# Supercentenarian and remarkable age records exhibit patterns indicative of clerical errors and pension fraud

**DOI:** 10.1101/704080

**Authors:** Saul Justin Newman

**Affiliations:** University College, University of Oxford, Oxford, UK; Social Research Institute, University College London, London, UK; Oxford Institute of Population Ageing, University of Oxford, Oxford, UK, City: London; Oxford Country: United Kingdom

## Abstract

The observation of individuals attaining remarkable ages, and their concentration into geographic sub-regions or ‘blue zones’, has generated considerable scientific interest. Proposed drivers of remarkable longevity include high vegetable intake, strong social connections, and genetic markers. Here, we reveal new predictors of remarkable longevity and ‘supercentenarian’ status. In the United States, supercentenarian status is predicted by the absence of vital registration. The state-specific introduction of birth certificates is associated with a 69-82% fall in the number of supercentenarian records. In Italy, England, and France, which have more uniform vital registration, remarkable longevity is instead predicted by poverty, low per capita incomes, shorter life expectancy, higher crime rates, worse health, higher deprivation, fewer 90+ year olds, and residence in remote, overseas, and colonial territories. In England and France, higher old-age poverty rates alone predict more than half of the regional variation in attaining a remarkable age. Only 18% of ‘exhaustively’ validated supercentenarians have a birth certificate, falling to zero percent in the USA, and supercentenarian birthdates are concentrated on days divisible by five: a pattern indicative of widespread fraud and error. Finally, the designated ‘blue zones’ of Sardinia, Okinawa, and Ikaria corresponded to regions with low incomes, low literacy, high crime rate and short life expectancy relative to their national average. As such, relative poverty and short lifespan constitute unexpected predictors of centenarian and supercentenarian status and support a primary role of fraud and error in generating remarkable human age records.

## Supplementary material for "Supercentenarian and remarkable age records exhibit patterns indicative of clerical errors and pension fraud": S1 Code

```
####################################################################################################
####################################################################################################

## a stripped-down, simple analysis of the population correlates for survival past ages 105-110

####################################################################################################
####################################################################################################

## Direct any questions to saul.newman@anu.edu.au

## Provides national and US state-specific estimates of centenarians and supercentenarians per capita, 
## and measures relationship with poverty, pop. longevity, literacy etc. 

require(tidycensus)
require(eurostat)
require(censusapi)
require(wbstats)
require(countrycode)
require(xlsx)
require(plyr)
require(fmsb)
require(ggplot2)
require(SpatialPosition)
require(cartography)
require(sp)
require(sf)
require(lattice)
require(gridExtra)
require(viridis)
require(stringr)
require(beepr)
require(beeswarm)

## centenarians in 2010 available at: https://www.census.gov/prod/cen2010/reports/c2010sr-03.pdf 
## Table 2.

## sets my census key
Sys.setenv(CENSUS_KEY = "d621317da6fd839d95cf2f84b8ad12f1381a708f")


################################################################################

## Load the GRG data

################################################################################

## Table A, last updated January 1, 2015. 
## Downloaded 2 JUN 2019

GRG_data<-read.csv("GRG_validated_records_2_JUN_2019.csv", header = T)

## Eliminates cruft
GRG_data$Years<-gsub("\\*","",GRG_data$Years)
GRG_data$Years<-as.numeric(as.character(GRG_data$Years))

## cleans up countries, keeps state/province. Some country codes are all over the place.
Pop_birth<-lapply(strsplit(as.character(GRG_data$Birthplace), split = "\\("), head, 1)
## strips whitespace
Pop_birth<-trimws(Pop_birth)
## Gets subnational locations
Pop_birth_subnat<-lapply(strsplit(as.character(GRG_data$Birthplace), split = "\\("), tail, 1)
Pop_birth_subnat<-lapply(strsplit(as.character(Pop_birth_subnat), split = "\\)"), head, 1)
Pop_birth_subnat<-trimws(Pop_birth_subnat)
Pop_birth_subnat[Pop_birth_subnat==Pop_birth]<-NA

Pop_death<-lapply(strsplit(as.character(GRG_data$Residence.Place.of.death), split = "\\("), head, 1)
Pop_death<-trimws(Pop_death)
Pop_death_subnat<-lapply(strsplit(as.character(GRG_data$Residence.Place.of.death), split = "\\("), tail, 1)
Pop_death_subnat<-lapply(strsplit(as.character(Pop_death_subnat), split = "\\)"), head, 1)
Pop_death_subnat<-trimws(Pop_death_subnat)
Pop_death_subnat[Pop_death_subnat==Pop_death]<-NA

## Takes all the "now XXXX" and converts to modern territory designations
Pop_modern<-Pop_birth_subnat[grep("^now",Pop_birth_subnat)]
Pop_modern<-gsub("now ", "", Pop_modern)
Pop_modern<-gsub("part of ", "", Pop_modern)

Pop_birth[grep("^now",Pop_birth_subnat)]<-Pop_modern
Pop_birth_subnat[grep("^now",Pop_birth_subnat)]<-NA

## only USA subnational data is sufficiently complete for anything

## cleans up some of the garbage
Pop_birth[Pop_birth=="Germany[4]"]<-"Germany"
Pop_birth[Pop_birth=="Germany[6]"]<-"Germany"
Pop_birth[Pop_birth=="South Africa[2]"]<-"South Africa"
Pop_birth[Pop_birth=="Italy[5]"]<-"Italy"
Pop_birth[Pop_birth=="Italy[3]"]<-"Italy"
Pop_birth[Pop_birth=="British India"]<-"India"
Pop_birth[Pop_birth=="USA?"]<-NA

## sets up table of US supercentenarians, arranged by state
US_supers<-table(Pop_birth_subnat[Pop_birth=="USA"])

US_supers<-data.frame(State = names(US_supers), 
                      Super_N = US_supers)

## gets the mean missingness for subnational data, by country
table(is.na(Pop_birth_subnat), by = Pop_birth)[1,]/table(is.na(Pop_birth_subnat), by = Pop_birth)[2,]

## Adjusts this number to a per capita estimate, based on 
## number of people by state in 1900 census

US_states_1900<-read.csv("US_census_estimates.csv")

US_supers_percap<-merge(US_supers,US_states_1900, by.x = "State", by.y = "State", all.x = T)

US_supers_percap<-data.frame(SPC = c(US_supers_percap$Super_N.Freq/c(US_supers_percap$Population.1900)), 
                             State = US_supers_percap$State, 
                             Increase = US_supers_percap$Increase.1900_1910,
                             Number = US_supers_percap$Super_N.Freq)

US_supers_percap[order(US_supers_percap$SPC),]

## Generates a time series of N supers by state

##makes year of birth vector
Pop_YOB<-lapply(strsplit(as.character(GRG_data$Born), split = "\\ "), tail, 1)
## strips whitespace
Pop_YOB<-trimws(unlist(Pop_YOB))

## Makes a day of birth vector
GRG_day_born<-strsplit(as.character(GRG_data$Born), split = "\\,")
GRG_day_born<-unlist(lapply(GRG_day_born, head, 1))
GRG_day_born<-strsplit(GRG_day_born, split = "\\s")
GRG_day_born<-lapply(GRG_day_born, tail, 1)
GRG_day_born<-as.numeric(as.character(unlist(GRG_day_born)))
GRG_month_born<-strsplit(as.character(GRG_data$Born), split = "\\s")
GRG_month_born<-unlist(lapply(GRG_month_born, head, 1))

date_of_birth_matrix<-table(GRG_month_born, by = GRG_day_born)
## scrubs the days that do not exist
date_of_birth_matrix[1,31]<-NA
date_of_birth_matrix[4,31]<-NA
date_of_birth_matrix[4,30]<-NA
date_of_birth_matrix[7,31]<-NA
date_of_birth_matrix[10,31]<-NA
date_of_birth_matrix[12,31]<-NA

## re-orders the months
date_of_birth_matrix<-date_of_birth_matrix[c(3,10,11,12,2,6,7,9,1,8,4,5),]

## generates numbers born by state and year
Supers_stateYear<-table(data.frame(State = Pop_birth_subnat[Pop_birth=="USA"],
                                   YOB = Pop_YOB[Pop_birth=="USA"]))
Supers_stateYear<-as.data.frame.matrix(Supers_stateYear)

####################################################################################################
####################################################################################################

## Returns over-enrichment of certain birth days

## raw numbers, not very informative as unadjusted
barplot(table(GRG_day_born), col = c(rep("lightblue", times  =4), "orange"))
abline(v = seq(5.5,36.5, by = 6), lty = 3)

## Super births per day
barplot(table(GRG_day_born)/c(c(rep(12*4, times = 28),45,44,28)), col = c(rep("lightblue", times  =4), "orange"))
abline(v = seq(5.5,36.5, by = 6), lty = 3)


## odds ratios
GRG_day_born_OR<-c(table(GRG_day_born)/sum(table(GRG_day_born)))/c(c(rep(12*4, times = 28),45,44,28)/1461)

## USA GRG supers per day
sum(Pop_birth=="USA", na.rm = T)

GRG_day_born_USA_OR<-c(table(GRG_day_born[Pop_birth=="USA"])/sum(table(GRG_day_born[Pop_birth=="USA"])))/c(c(rep(12*4, times = 28),45,44,28)/1461)

## Japan supers
GRG_day_born_JPN_OR<-c(table(GRG_day_born[Pop_birth=="Japan"])/sum(table(GRG_day_born[Pop_birth=="Japan"])))/c(c(rep(12*4, times = 28),45,44,28)/1461)

## Non-US/ Non-Japan supers per day (like IDL database)
GRG_day_born_IDLmatch_OR<-c(table(GRG_day_born[!(Pop_birth %in% c("USA", "Japan"))])/sum(table(GRG_day_born[!(!(Pop_birth %in% c("USA", "Japan")))])))/c(c(rep(12*4, times = 28),45,44,28)/1461)


## Adds, for perspective, the modern USA data
## reshaped by Chris Mulligan (acknowledgements/+props Chris!)

US_bday_pattern<-read.csv("Chris_mulligan_births.csv", header = T)
US_bday_pattern1<-aggregate(US_bday_pattern$births, by = list(US_bday_pattern$day), sum)

US_bday_pattern1_OR<-c(US_bday_pattern1$x/sum(US_bday_pattern1$x))/c(c(rep(12*4, times = 28),45,44,28)/1461)

## average increase for days that are multiples of five
mean(GRG_day_born_OR[c(5,10,15,20,25,30)])

## average increase for days that are multiples of ten
mean(GRG_day_born_OR[c(10,20,30)])

## average change from the last day of the month to the first

sum(date_of_birth_matrix[,1])/sum(3,6,6,5,2,2,4,2,6,7,7,4)

################################################################################
################################################################################

## US states analysis

## Gets dates of first vital registration, from https://www.cdc.gov/nchs/data/misc/usvss.pdf
## NCHS CENTERS  FOR  DISEASE  CONTROL AND PREVENTION
## U.S. Vital Statistics System 
## Major Activities and Developments, 1950-95

Start_reg<-read.csv("Hist_and_Org_vital_Stats_Appendix_II_page_58.csv", header = T)

## Gets US centenarian counts, by state, in 2010
## from: https://www.census.gov/prod/cen2010/reports/c2010sr-03.pdf
#US_cents<-read.table("Centenarians_US_Census_report_2010.txt", header  =T, sep = "\t")

US_cents<-read.table("US_Cent_data.txt", header  =T, sep = "\t")

US_cents$State<-trimws(as.character(US_cents$State))

Cents_by_Reg<-merge(US_cents,Start_reg, by.x ="State", by.y = "State", all.x  =T)

Supers_by_reg<-merge(US_supers_percap,Start_reg, by.x ="State", by.y = "State")

Supers_by_year<-merge(data.frame(State = as.character(rownames(Supers_stateYear)),Supers_stateYear),
                      Start_reg, by.x ="State", by.y = "State", all.x = T, all.y = F)

## Generates a table of US supercentenarians, showing their states year of registration
GRG_US<-data.frame(GRG_data, Pop_birth_subnat, Pop_YOB)
GRG_US<-GRG_US[which(!is.na(Pop_birth_subnat) & Pop_birth=="USA"),]
GRG_US$State<-Pop_birth_subnat[which(!is.na(Pop_birth_subnat) & Pop_birth=="USA")]

Supers_reg_individual<-merge(GRG_US, Start_reg, by.x = "State", by.y = "State")

## there is an inverse relationship to what is expected here, 
## where earlier birth registration equals more centenarians per capita.
## Possibly because there are so many states with registrations ~100 years ago (from 2010)
cor.test(Cents_by_Reg$Births.all.areas,Cents_by_Reg$Pct_100)
## but not more centenarians per 90-year-old
cor.test(Cents_by_Reg$Births.all.areas,c(Cents_by_Reg$Pct_90/Cents_by_Reg$Pct_100))
## probably as a result of earlier birth registration in richer/longer lived states

## makes a table of birth and death locations
Birth_locs_USA<-table(GRG_US$Birthplace)[order(table(GRG_US$Birthplace))]
Birth_locs_USA<-Birth_locs_USA[grep("USA",names(Birth_locs_USA))]


########################################

## cycles through each state, and generates a discontinuity plot of supercentenarians across the 
## transition to complete-area birth registration

## I'm sure there is a more elegant way to re-center these...
time_vec<-data.frame(years = c(-60:60))
time_vec2<-NULL
for(i in c(1:nrow(Supers_by_year))[-c(29,33)]){
  xobj<-data.frame(years = c(as.numeric(colnames(Supers_stateYear))-c(Supers_by_year$Births.all.areas[i])),
                   Supers = as.numeric(unlist(Supers_stateYear[i,])))
  xobj<-t(merge(time_vec,xobj, by.x = "years", by.y = "years", all = T))
  time_vec2<-rbind(time_vec2, xobj[2,])
}

colnames(time_vec2)<-paste0("t",xobj[1,])
rownames(time_vec2)<-c(c(Supers_by_year$State)[-c(29,33)])

#time_vec2<-time_vec2[,!is.nan(colMeans(time_vec2, na.rm = T))]

par(bty = "n")
plot(xobj[1,],colSums(time_vec2, na.rm = T), type = "l", 
     ylab = "Number of supercentenarians", xlab = "Years before-after complete \n birth registration", col = "darkgrey")
points(xobj[1,],colSums(time_vec2, na.rm = T), pch  =20)
abline(v = 0)
abline(h = 0)

## Remarkably, virtually all supercentenarian records predate the onset of birth registration

## how many?
## Before birth reg.
sum(colSums(time_vec2[,c(1:62)], na.rm = T))
## after birth reg.
sum(colSums(time_vec2[,-c(1:62)], na.rm = T))

## that's 82.6% born before birth certificates!

#########################

## broken down by state, keeping only states registering births >110 years ago
## removes states where births are registered at baseline (there is no transition)
time_vec3<-time_vec2[c(which(Supers_by_year$Births.all.areas[-c(29,33)]<=1918 & 
                               Supers_by_year$Births.all.areas[-c(29,33)]>=1815)),]

par(bty = "n")
plot(xobj[1,],
     colSums(time_vec3, na.rm = T), 
     type = "l", 
     ylab = "Number of supercentenarians", xlab = "Years before-after complete \n birth registration", col = "darkgrey")
points(xobj[1,],colSums(time_vec3, na.rm = T), pch  =20)
abline(v = 0)
abline(h = 0)


## how many?
## Before birth reg.
sum(colSums(time_vec3[,c(1:62)], na.rm = T))
## after birth reg.
sum(colSums(time_vec3[,-c(1:62)], na.rm = T))

## still 69% of cases occur before birth registration!
251/(251+112)

## multiplies these values by the population of the state c.1900 to 
## approximate, badly, the population size and per capita rate
## And exclude instances where states are not observed

Supers_by_year_pc<-merge(Supers_by_year,US_states_1900, by.x = "State", by.y = "State", all.x = T, all.y  =F)

time_vec3<-time_vec2/c(Supers_by_year_pc$Population.1900[-c(29,33)])

plot(xobj[1,],colSums(time_vec3, na.rm = T), type = "l", 
     ylab = "Supercentenarians per capita (c.1900)", xlab = "Years before-after complete \n birth registration", col = "darkgrey")
points(xobj[1,],colSums(time_vec3, na.rm = T), pch  =20)
abline(v = 0)
abline(h = 0)

## outputs for a table
write.csv(data.frame(Supers_by_year_pc[,1], 
                     rowSums(Supers_by_year_pc[,2:44]), 
                     Supers_by_year_pc[,-c(1:44)]), file = "Birth_locations_USA_table.csv")


####################################

## generates data for figures

## US states, by total number of supers and by (modern) per capita rates
US_super_table<-as.data.frame(table(GRG_US$State))

## corrects these numbers by 1900's population size
US_super_table$Supers_percap_1900<-c(US_super_table$Freq/Supers_by_year_pc$Population.1900)


## adds centenarians per cap and supers per centenarian
US_super_table$Pct_100<-US_cents$Pct_100[match(tolower(US_super_table$Var1),tolower(US_cents$State))]
US_super_table$Pct_90<-US_cents$Pct_90[match(tolower(US_super_table$Var1),tolower(US_cents$State))]
US_super_table$Pct_80<-US_cents$Pct_90[match(tolower(US_super_table$Var1),tolower(US_cents$State))]
US_super_table$Centenarians<-US_cents$Centenarians[match(tolower(US_super_table$Var1),tolower(US_cents$State))]

## Fixes the Okies
US_super_table$Var1<-as.character(US_super_table$Var1)
US_super_table$Var1[US_super_table$Var1=="Oklahoma Territory"]<-"Oklahoma"

## extracts the same per caps as the centenarians, adjusts supers for the same number
US_super_table$Popsize_2010<-c(US_super_table$Centenarians*c(100/US_super_table$Pct_100))
US_super_table$Supers_percap<-c(US_super_table$Freq/c(US_super_table$Centenarians*c(100/US_super_table$Pct_100)))


## Builds a map, overall and per capita, for US states
us_shape<-map_data("state")

## attaches centenarians, nonagenarians, US supers and supers per (1900) capita
us_shape$Supers<-US_super_table$Freq[match(us_shape$region,tolower(US_super_table$Var1))]
us_shape$Supers_percap_1900<-US_super_table$Supers_percap_1900[match(us_shape$region,tolower(US_super_table$Var1))]
us_shape$Supers_percap<-US_super_table$Supers_percap[match(us_shape$region,tolower(US_super_table$Var1))]
us_shape$Centenarians<-US_super_table$Centenarians[match(us_shape$region,tolower(US_super_table$Var1))]
us_shape$Supers_per_Centenarians<-c(us_shape$Supers/us_shape$Centenarians)
us_shape$Cents_percap<-US_super_table$Pct_100[match(us_shape$region,tolower(US_super_table$Var1))]
us_shape$Nonas_percap<-US_super_table$Pct_90[match(us_shape$region,tolower(US_super_table$Var1))]

## extracts the same approx per caps as the centenarians, adjusts supers for the same number
#us_shape$Supers_percap<-c(us_shape$Supers/c(us_shape$Centenarians*c(100/us_shape$Cents_percap)))

US_Super_percap_map<-ggplot(us_shape, aes(x = long, 
                                               y = lat, 
                                               group = group,
                                               fill= Supers_percap))+
  coord_fixed(ratio = 1.4, 
              xlim = c(-125, -65),
              ylim = c(25, 50))+
  geom_polygon(aes(x = long, 
                   y = lat, 
                   group = group,
                   fill= Supers_percap))+
  #   scale_fill_viridis(option = "magma")+
  scale_fill_gradientn(colours=brewer.pal(9,"YlOrRd"))+
  labs(x="",y="")+
  #  theme_bw()+ 
  labs(fill = "Supercentenarians\nper capita \n\n")+
  theme(legend.position="bottom", 
        legend.box = "horizontal",
        legend.text = element_text(angle = 90, vjust  =0.5))+
  theme(axis.line=element_blank(),
        axis.text.x=element_blank(),
        axis.text.y=element_blank(),
        axis.ticks=element_blank(),
        axis.title.x=element_blank(),
        axis.title.y=element_blank(),
        # panel.background=element_blank(),
        panel.background = element_rect(color = "lightblue", fill = "lightblue"),
        panel.border=element_blank(),
        panel.grid.major=element_blank(),
        panel.grid.minor=element_blank(),
        plot.background=element_blank())

## adds cents per capita
US_Cents_percap<-ggplot(us_shape, aes(x = long, 
                                               y = lat, 
                                               group = group,
                                               fill= Cents_percap))+
  coord_fixed(ratio = 1.2, 
              xlim = c(-125, -65),
              ylim = c(25, 50))+
  geom_polygon(aes(x = long, 
                   y = lat, 
                   group = group,
                   fill= Cents_percap))+
  #   scale_fill_viridis(option = "magma")+
  scale_fill_gradientn(colours=brewer.pal(9,"YlOrRd"))+
  labs(x="",y="")+
  #  theme_bw()+ 
  labs(fill = "Centenarians\nper capita \n\n")+
  theme(legend.position="bottom", 
        legend.box = "horizontal",
        legend.text = element_text(angle = 90, vjust  =0.5))+
  theme(axis.line=element_blank(),
        axis.text.x=element_blank(),
        axis.text.y=element_blank(),
        axis.ticks=element_blank(),
        axis.title.x=element_blank(),
        axis.title.y=element_blank(),
        # panel.background=element_blank(),
        panel.background = element_rect(color = "lightblue", fill = "lightblue"),
        panel.border=element_blank(),
        panel.grid.major=element_blank(),
        panel.grid.minor=element_blank(),
        plot.background=element_blank())


## Keeps the number of supercentenarians for states registering 1890-1910. 
colSums(Supers_by_year[Supers_by_year_pc$Births.all.areas %in% c(1890:1910),c(2:44)], na.rm = T)
colSums(Supers_by_year[Supers_by_year_pc$Births.all.areas %in% c(1890:1910),c(31:44)])


## Includes only states with registering births >110 years ago
time_vec4<-time_vec2[c(which(Supers_by_year$Births.all.areas[-c(29,33)]<=1918)),]


## gets the reduction in per-capita rates of supercentenarian status in the 10 years before and after birth registration
1-(mean(colSums(time_vec3[,c(63:73)], na.rm = T))/mean(colSums(time_vec3[,c(52:62)], na.rm = T)))

#######################################################


## Shows only the states where Supercentenarians could have been observed 
## both before and after birth registration, with a full 10-year leeway
plot(c(xobj[1,][c(c(Supers_by_year_pc$Births.all.areas[-c(29,33)]) %in% seq(1800,1908))]),
     colSums(time_vec3, na.rm = T)[c(c(Supers_by_year_pc$Births.all.areas[-c(29,33)]) %in% seq(1800,1908))], 
     type = "l", 
     ylab = "Supercentenarians per capita (c.1900)", xlab = "Years before-after complete \n birth registration", col = "darkgrey")

points(c(xobj[1,][c(c(Supers_by_year_pc$Births.all.areas[-c(29,33)]) %in% seq(1880,1908))]),
       colSums(time_vec3, na.rm = T)[c(c(Supers_by_year_pc$Births.all.areas[-c(29,33)]) %in% seq(1880,1908))], 
       pch  =20)
abline(v = 0)
abline(h = 0)


## plots % population change 1900-1910
hist(Supers_by_year_pc$Population.1910/Supers_by_year_pc$Population.1900, 
     xlab = "percent pop. growth 1900-1910", ylab = "# States & Territories",
     main = "",
     breaks  =20, col = "orange")
abline(v = 1, col = "lightblue")

sum(Supers_by_year_pc$Population.1910, na.rm = T)/sum(Supers_by_year_pc$Population.1900, na.rm = T)


######################################################################
######################################################################

## Opens the IDL data
idl_data<-read.csv("idl_complete_downloaded_10_Jan_2020.csv")

## how many have original birth certificates?
table(idl_data$BCERTIF)
table(idl_data$BCERTIF, by = idl_data$BCOUNTRY)
table(idl_data$BCERTIF[idl_data$AGEYEARS>=110])
rbind(colSums(table(idl_data$BCERTIF[idl_data$AGEYEARS>=110], by = idl_data$BCOUNTRY[idl_data$AGEYEARS>=110])),
  table(idl_data$BCERTIF[idl_data$AGEYEARS>=110], by = idl_data$BCOUNTRY[idl_data$AGEYEARS>=110]))
rbind(colSums(table(idl_data$BCERTIF, by = idl_data$BCOUNTRY)),
      table(idl_data$BCERTIF, by = idl_data$BCOUNTRY))

table(idl_data$BCERTIF[which(idl_data$AGEYEARS>=110 & idl_data$BCOUNTRY=="UK")], by = idl_data$BDATE[which(idl_data$AGEYEARS>=110 & idl_data$BCOUNTRY=="UK")])

## and death certificates?
table(idl_data$DCERTIF)
table(idl_data$DCERTIF, by = idl_data$DCOUNTRY)
table(idl_data$DCERTIF[which(idl_data$AGEYEARS>=110)])
table(idl_data$DCERTIF[which(idl_data$AGEYEARS>=110 & idl_data$DCOUNTRY=="USA")])

## Pct supers with death certificates
c(69+21+67)/sum(table(idl_data$DCERTIF[which(idl_data$AGEYEARS>=110)]))

### Pct exhaustively validated supers with death cert
157/sum(table(idl_data$DCERTIF[which(idl_data$VALIDATIONTYPE=="exhaustive" & idl_data$AGEYEARS>=110)]))

## Pct of example countries with birth/death certs
c(18+24)/sum(table(idl_data$BCERTIF[which(idl_data$VALIDATIONTYPE=="exhaustive" & idl_data$BCOUNTRY %in% c("USA","UK", "FRA"))]))
c(21+24+330)/sum(table(idl_data$DCERTIF[which(idl_data$VALIDATIONTYPE=="exhaustive" & idl_data$BCOUNTRY %in% c("USA","UK", "FRA"))]))

## pct semis with death certificates
c(69+798+405)/sum(table(idl_data$DCERTIF))

## For the total pop.:

## that is:
1004/15212
## 6.6% have original birth certificates
1412/15212
## 9.2% are listed in birth registries
823/15212
## 5.4% have a copied document

## meaning 
c(11452+354)/15212
## 77.6% have no known birth documents

## for Semis
sum(table(idl_data$BCERTIF[idl_data$AGEYEARS>=110]))

## 46% of supers have birth documents of any kind
(5+66+46+6+286+76)/sum(table(idl_data$BCERTIF[idl_data$AGEYEARS>=110]))

## How many supers have birth certificates (copy or original)?
c(66+6+79)/sum(table(idl_data$BCERTIF[idl_data$AGEYEARS>=110]))

## 'exhaustively' validated cases
c(96+66+823)/5008

## Gets the day of the month
idl_data$Day_of_month<-as.numeric(unlist(lapply(strsplit(as.character(idl_data$BDATE), split = "\\/"), head, 1)))

idl_data$YearBorn<-as.numeric(unlist(lapply(strsplit(as.character(idl_data$BDATE), split = "\\/"), tail, 1)))
YearDied_idl<-as.numeric(unlist(lapply(strsplit(as.character(idl_data$DDATE), split = "\\/"), tail, 1)))

## counts how many UK oldest-old are born post birth certs in whole of UK
mean(idl_data$YearBorn[idl_data$BCOUNTRY=="UK"]>=1864)
sum(idl_data$YearBorn[idl_data$BCOUNTRY=="UK"]<1864)

## excludes year data
idl_data$Day_of_month[idl_data$Day_of_month>31]<-NA

## How many supers have no actual day of birth?
mean(is.na(idl_data$Day_of_month[idl_data$AGEYEARS>=110]))

## gets the odds ratio for total sample
IDL_day_born_OR_total<-c(table(idl_data$Day_of_month)/sum(table(idl_data$Day_of_month)))/c(c(rep(12*4, times = 28),45,44,28)/1461)

## the supers only 
## (just 6.8% of sample, only 3.5% have day of birth)
IDL_day_born_OR_supers<-c(table(idl_data$Day_of_month[idl_data$AGEYEARS>=110])/sum(table(idl_data$Day_of_month[idl_data$AGEYEARS>=110])))/c(c(rep(12*4, times = 28),45,44,28)/1461)

## the semis only
IDL_day_born_OR_semis<-c(table(idl_data$Day_of_month[idl_data$AGEYEARS<110])/sum(table(idl_data$Day_of_month[idl_data$AGEYEARS<110])))/c(c(rep(12*4, times = 28),45,44,28)/1461)

## the "extensively" validated sample
table(idl_data$Day_of_month[which(idl_data$VALIDATIONTYPE=="exhaustive")])

IDL_day_born_OR_exhaustive<-c(table(idl_data$Day_of_month[which(idl_data$VALIDATIONTYPE=="exhaustive")])/
                                       sum(table(idl_data$Day_of_month[which(idl_data$VALIDATIONTYPE=="exhaustive")])))/c(c(rep(12*4, times = 28),45,44,28)/1461)


IDL_day_born_OR_exhaustive_supers<-c(table(idl_data$Day_of_month[which(idl_data$VALIDATIONTYPE=="exhaustive" & idl_data$AGEYEARS>=110)])/
                               sum(table(idl_data$Day_of_month[which(idl_data$VALIDATIONTYPE=="exhaustive" & idl_data$AGEYEARS>=110)])))/c(c(rep(12*4, times = 28),45,44,28)/1461)


#############################################################################

## Analysis of French and UK data by NUTS-3 regions

#############################################################################

## Gets the residents of French Regions

French_IDL<-idl_data[grep("^FR",idl_data$BREGION),]

## orders by region
French_IDL<-French_IDL[order(French_IDL$BREGION),]

## writes out
write.csv(French_IDL, file = "French_IDL_by_region.csv")

## sums number born in OS provinces
table(French_IDL$BREGION)[order(table(French_IDL$BREGION))]

## that is, the three most populous (for supers) are:
## Paris FR101 = 17
## FRY10  Guadeloupe+St Martin = 8
## and FRY20 Martinique = 8

## filters down to French regions, to match historical longevity estimates
French_birthlocs<-table(idl_data$BREGION, by = idl_data$YearBorn)
French_birthlocs<-French_birthlocs[grep("FR", rownames(French_birthlocs)),]
French_birthlocs<-French_birthlocs[order(rownames(French_birthlocs)),]

write.csv(as.matrix(French_birthlocs), file = "French_historical_superlocs.csv")

######################################################################
######################################################################

## Matches IDL regions to Eurostat estimated- 
## GDP per cap (PPP adjusted), unemployment rates,
## pop size, number over-65s, and crime rates.

## Gets GDP and pop size

GDP_nuts<-get_eurostat("nama_10r_3gdp", time_format = "raw", stringsAsFactors = FALSE) %>%
  filter(time == 2015, 
         nchar(as.character(geo)) == 5) 

## splits into GDP per capta, and GDP per capita PPS adjusted
GDP_PPS_percap_nuts<-GDP_nuts[GDP_nuts$unit=="PPS_HAB",]

## GDP per capita
GDP_nuts<-GDP_nuts[GDP_nuts$unit=="EUR_HAB",]


## Gets population size
Pop_nuts<-get_eurostat("demo_r_pjangrp3", time_format = "raw", stringsAsFactors = FALSE) %>%
  filter(time == 2015, 
         nchar(as.character(geo)) == 5,
         sex == "T", 
         age == "TOTAL") 

## Gets the number of nonagenarians
Nonas_nuts<-get_eurostat("demo_r_pjangrp3", time_format = "raw", stringsAsFactors = FALSE) %>%
  filter(time == 2015, 
         nchar(as.character(geo)) == 5,
         sex == "T", 
         age == "Y_GE90") 

## Gets the employment rate
Employ_nuts<-get_eurostat("nama_10r_3empers", time_format = "raw", stringsAsFactors = FALSE) %>%
  filter(time == 2015, 
         nchar(as.character(geo)) == 5) 


##keeps only employment totals
Employ_nuts<-Employ_nuts[Employ_nuts$nace_r2=="TOTAL",]
Employ_nuts<-Employ_nuts[Employ_nuts$wstatus = "EMP",]

## Makes back into thousands
Employ_nuts$values<-Employ_nuts$values*1000

## Gets the murder rate
Dead_nuts<-get_eurostat("crim_gen_reg", time_format = "raw", stringsAsFactors = FALSE) %>%
  filter(time == 2010, 
         nchar(as.character(geo)) == 5) 

## throws out other crimes
Dead_nuts<-Dead_nuts[Dead_nuts$iccs=="ICCS0101",]

## Opens the NUTS recoding key: French regions were re-coded for some reason
recode_nuts<-read.csv("Eurostat_data_downloaded_17_Jan_2020/NUTS2013_NUTS2016_recoding.csv", header  =T)

recode_nuts$Code.2013<-as.character(recode_nuts$Code.2013)
recode_nuts$Code.2016<-as.character(recode_nuts$Code.2016)

## Replaces geocodes in Pop data with 2016 equivalents: 
## These codes are a remarkable melange of garbage and shifting borders with no version control

## Replaces 2013 NUTS codes with 2016 NUTS codes as required
junk_vec<-recode_nuts$Code.2016[match(GDP_nuts$geo, recode_nuts$Code.2013)]
GDP_nuts$geo[!is.na(junk_vec)]<-junk_vec[!is.na(junk_vec)]

junk_vec<-recode_nuts$Code.2016[match(GDP_PPS_percap_nuts$geo, recode_nuts$Code.2013)]
GDP_PPS_percap_nuts$geo[!is.na(junk_vec)]<-junk_vec[!is.na(junk_vec)]

junk_vec<-recode_nuts$Code.2016[match(Pop_nuts$geo, recode_nuts$Code.2013)]
Pop_nuts$geo[!is.na(junk_vec)]<-junk_vec[!is.na(junk_vec)]

junk_vec<-recode_nuts$Code.2016[match(Nonas_nuts$geo, recode_nuts$Code.2013)]
Nonas_nuts$geo[!is.na(junk_vec)]<-junk_vec[!is.na(junk_vec)]

junk_vec<-recode_nuts$Code.2016[match(Employ_nuts$geo, recode_nuts$Code.2013)]
Employ_nuts$geo[!is.na(junk_vec)]<-junk_vec[!is.na(junk_vec)]

junk_vec<-recode_nuts$Code.2016[match(Dead_nuts$geo, recode_nuts$Code.2013)]
Dead_nuts$geo[!is.na(junk_vec)]<-junk_vec[!is.na(junk_vec)]


## merges into a single frame, now the deprecated 2013 geocodes are removed
Region_data<-data.frame(geo = GDP_nuts$geo,
                        GDP_percap = GDP_nuts$values,
                        GDP_PPS_percap = GDP_PPS_percap_nuts$values,
                        Popsize = Pop_nuts$values[match(GDP_nuts$geo, Pop_nuts$geo)], 
                        Nonagenarians  = Nonas_nuts$values[match(GDP_nuts$geo, Nonas_nuts$geo)],
                        Employed = Employ_nuts$values[match(GDP_nuts$geo,Employ_nuts$geo)], 
                        Murdered = Dead_nuts$values[match(GDP_nuts$geo, Dead_nuts$geo)])


## adjusts unemployment and murder to per capita rates
Region_data$Murders_percap<-c(Region_data$Murdered/Region_data$Popsize)
Region_data$Pct_employed<-c(Region_data$Employed/Region_data$Popsize)

## removes the obvious errors of 300%+ employment
# Region_data$Employed[Region_data$Pct_employed>1]<-NA
# Region_data$Pct_employed[Region_data$Pct_employed>1]<-NA

## collates supers and semis by region
Bregions<-table(idl_data$BREGION)
Bregions<-as.data.frame(Bregions)

Bregions$Var1<-as.character(Bregions$Var1)

Bregions_super<-table(idl_data$BREGION[which(idl_data$AGEYEARS>=110)])
Bregions_super<-as.data.frame(Bregions_super)

Bregions_super$Var1<-as.character(Bregions_super$Var1)  


## Merges on the semis+supers (none in France)
Bregions<-merge(Bregions, Region_data, by.x = "Var1", by.y = "geo", all  ="T")

Bregions$Semis<-Bregions$Freq
Bregions$Semis_percap<-c(Bregions$Freq/Bregions$Popsize)
Bregions$Semis_per_Nona<-c(Bregions$Freq/Bregions$Nonagenarians)

## counts Nonagenarians per capita
Bregions$Nonas_percap<-c(Bregions$Nonagenarians/Bregions$Popsize)

## and the supers only
Bregions<-merge(Bregions, Bregions_super, by.x = "Var1", by.y = "Var1", all  ="T")

Bregions$Supers<-Bregions$Freq.y
Bregions$Supers_percap<-c(Bregions$Supers/Bregions$Popsize)
Bregions$Supers_per_Nona<-c(Bregions$Supers/Bregions$Nonagenarians)

## Now removes all other regions, keeps only UK and France
Bregions<-Bregions[c(grep("^UK",Bregions$Var1),grep("^FR",Bregions$Var1)),]
Bregions<-Bregions[,-c(grep("Freq", colnames(Bregions)))]

colnames(Bregions)[1]<-c("geo")

## and gets rid of the non- NUTS3 geocodes (WTF seriously)
Bregions<-Bregions[nchar(Bregions$geo)==5,]

## and makes two national data frames
UK_frame<-Bregions[grep("UK",Bregions$geo),]
FR_frame<-Bregions[grep("FR",Bregions$geo),]

## Adds zero for NA regions (zero-inflated)
UK_frame$Semis_percap_z<-UK_frame$Semis_percap
UK_frame$Semis_percap_z[is.na(UK_frame$Semis_percap_z)]<-0

UK_frame$Supers_percap_z<-UK_frame$Supers_percap
UK_frame$Supers_percap_z[is.na(UK_frame$Supers_percap_z)]<-0


## Gets the semis/supers per capita, nationally
sum(UK_frame$Semis, na.rm  =T)/sum(UK_frame$Popsize, na.rm  =T)
sum(FR_frame$Supers, na.rm  =T)/sum(FR_frame$Popsize, na.rm  =T)

#######################################

## adds the number of semis+supers dying in each region
## NB this entire analysis can be re-run with these data, 
## with substantially the same result. However, region of birth 
## imparts early-life and childhood adversity, lifelong predictors of health,
## while location of death often equates to the most common nursing home
## villages, where you retreat for 6 months and then die.

## collates supers and semis by region
Dregions<-table(idl_data$DREGION)
Dregions<-as.data.frame(Dregions)

Dregions<-merge(Dregions, Region_data, by.x = "Var1", by.y = "geo", all  ="T")

Dregions$Semis<-Dregions$Freq
Dregions$Semis_percap<-c(Dregions$Freq/Dregions$Popsize)
Dregions$Semis_per_Nona<-c(Dregions$Freq/Dregions$Nonagenarians)


######################################################################
######################################################################

## Acquires poverty rates for old people, and an index of multiple deprivation, across all local areas of the UK

## Downloaded from the UK Office of National Statistics
## 23 Jan 2020
## https://opendatacommunities.org/resource?uri=http%3A%2F%2Fopendatacommunities.org%2Fdata%2Fsocietal-wellbeing%2Fimd2019%2Findices

## opens the full list of local-area deprivation rates
UK_pov<-read.csv("ONS_poverty_data_UK/download6753804456653540281.csv", header = T)

## Keeps just the average scores 
UK_pov<-UK_pov[which(UK_pov$Measurement %in% c("Average Score")),]

## Opens the key to match local area codes to NUTS-3 
## Downloaded from:
## http://geoportal.statistics.gov.uk/datasets/local-authority-district-december-2013-to-nuts3-to-nuts2-to-nuts1-january-2015-lookup-in-the-uk/data
# download.file("http://geoportal1-ons.opendata.arcgis.com/datasets/9b4c94e915c844adb11e15a4b1e1294d_0.csv", 
#              destfile = "NS_poverty_data_UK/Locale_key")

Locale_key<-read.csv(file = "ONS_poverty_data_UK/Local_Authority_District_December_2018_to_NUTS3_to_NUTS2_to_NUTS1_January_2018_Lookup_in_United_Kingdom.csv")

## Merges on equivalent NUTS-3 regions
UK_pov$NUTS3_region<-Locale_key$NUTS318CD[match(as.character(UK_pov$FeatureCode),as.character(Locale_key$LAD18CD))]

## Separates into Indices of multiple deprivation and components
UK_IMD<-UK_pov[UK_pov$Indices.of.Deprivation=="a. Index of Multiple Deprivation (IMD)",]
UK_Old_pov<-UK_pov[UK_pov$Indices.of.Deprivation=="j. Income Deprivation Affecting Older People Index (IDAOPI)",]
UK_crime<-UK_pov[UK_pov$Indices.of.Deprivation=="f. Crime Domain",]
UK_health<-UK_pov[UK_pov$Indices.of.Deprivation=="e. Health Deprivation and Disability Domain",]

rm(UK_pov)


## Aggregates the local area levels to the NUTS-3 regions:
UK_IMD<-aggregate(UK_IMD$Value[UK_IMD$Measurement=="Average Score"], 
                         by = list(UK_IMD$NUTS3_region[UK_IMD$Measurement=="Average Score"]), 
                         mean, na.rm = T)

UK_Old_pov<-aggregate(UK_Old_pov$Value[UK_Old_pov$Measurement=="Average Score"], 
                          by = list(UK_Old_pov$NUTS3_region[UK_Old_pov$Measurement=="Average Score"]), 
                          mean, na.rm = T)

UK_crime<-aggregate(UK_crime$Value[UK_crime$Measurement=="Average Score"], 
                      by = list(UK_crime$NUTS3_region[UK_crime$Measurement=="Average Score"]), 
                      mean, na.rm = T)

UK_health<-aggregate(UK_health$Value[UK_health$Measurement=="Average Score"], 
                    by = list(UK_health$NUTS3_region[UK_health$Measurement=="Average Score"]), 
                    mean, na.rm = T)

colnames(UK_IMD)[2]<-"IMD"
colnames(UK_Old_pov)[2]<-"Aged_IMD"
colnames(UK_crime)[2]<-"Crime_index"
colnames(UK_health)[2]<-"Health_index"

## Merges onto regional UK data frame. For all values, higher is worse. 
UK_frame_extended<-merge(UK_frame,UK_IMD, by.x = "geo", by.y = "Group.1", all.x = T, all.y = F)
UK_frame_extended<-merge(UK_frame_extended,UK_Old_pov, by.x = "geo", by.y = "Group.1")
UK_frame_extended<-merge(UK_frame_extended,UK_crime, by.x = "geo", by.y = "Group.1")
UK_frame_extended<-merge(UK_frame_extended,UK_health, by.x = "geo", by.y = "Group.1")

######################################################################
######################################################################

## Gets over-75 poverty rates and general poverty rates obtained from INSEE

INSEE_data<-read.csv("INSEE_data_with_NUTS3.csv", header = T)

colnames(INSEE_data)<-c("Code", "Region", "Poverty_rate", "Poverty_rate_over_75", "NUTS_3")

## merges by name (agrep) onto the regional data
FR_frame<-merge(FR_frame, INSEE_data, by.x = "geo", by.y = "NUTS_3")

FR_frame$Poverty_rate<-as.numeric(as.character(FR_frame$Poverty_rate))
FR_frame$Poverty_rate_over_75<-as.numeric(as.character(FR_frame$Poverty_rate_over_75))

######################################################################
######################################################################

## Builds some models and figures


## Makes a table for the paper, showing ranks
## of deprivation in UK against rank for SSCs
## ranks everything so that 1 = worst in UK

Ranked_table<-data.frame(Region = UK_frame_extended$geo,
                         Semis = UK_frame_extended$Semis,
                         Semis_percap_rank = rank(-UK_frame_extended$Semis_percap), 
                         Age_IMD_rank = floor(rank(-UK_frame_extended$Aged_IMD)),
                         Nonagenarians_percap_rank = rank(UK_frame_extended$Nonas_percap),
                         IMD_rank = rank(-UK_frame_extended$IMD), 
                         Crime_rank = rank(-UK_frame_extended$Crime_index),
                         Health_rank = rank(-UK_frame_extended$Health_index))

Ranked_table<-head(Ranked_table[order(Ranked_table$Semis_percap_rank),],20)

Ranked_table$Region_name<-as.character(Locale_key$NUTS318NM)[match(as.character(Ranked_table$Region), 
                                                                   as.character(Locale_key$NUTS318CD))]
## Top 20 regions for semisupercentenarians
write.csv(Ranked_table, file = "Table_S1.csv")

## and in France
Ranked_table_fr<-data.frame(FR_frame,
                            Rank_supers_percap = rank(-FR_frame$Supers_percap, ties.method = c("first")),
                            Rank_supers = rank(-FR_frame$Supers, ties.method = c("first")),
                            ## makes 1 = most poverty
                            Rank_Poverty_rate = rank(-FR_frame$Poverty_rate, ties.method = c("first")),
                            Rank_Poverty_rate_over_75 = rank(-FR_frame$Poverty_rate_over_75, ties.method = c("first")),
                            ## 1=least
                            Rank_Nonas_percap = rank(FR_frame$Nonas_percap, ties.method = c("first")),
                            ## makes highest rank=worst
                            Rank_Murders_percap = rank(-FR_frame$Murders_percap, ties.method = c("first")),
                            Rank_Employed = rank(FR_frame$Pct_employed, ties.method = c("first")),
                            Rank_GDP_PPS_percap = rank(FR_frame$GDP_PPS_percap, ties.method = c("first")),
                            Rank_GDP_percap = rank(FR_frame$GDP_percap, ties.method = c("first")))

Ranked_table_fr<-head(Ranked_table_fr[order(Ranked_table_fr$Rank_supers_percap),],20)

## Top 20 regions for semisupercentenarians
write.csv(Ranked_table_fr, file = "Table_S2.csv")

##########################################################################################
##########################################################################################

## Builds a map comparison for poverty rates in older people, and supers/SSCs per capita
require(rgdal)

## gets NUTS-3 data 2016

############################## MUST UNCOMMENT FOR THIS TO WORK FIRST TIME

#  download.file("https://ec.europa.eu/eurostat/cache/GISCO/distribution/v2/nuts/download/ref-nuts-2016-60m.shp.zip", 
#                destfile = "Euroshape")

unzip("Euroshape", 
      exdir = "Eurostat_data_downloaded_17_Jan_2020/Euroshapes/")
unzip("Eurostat_data_downloaded_17_Jan_2020/Euroshapes/NUTS_RG_60M_2016_3035_LEVL_3.shp.zip",
      exdir = "Eurostat_data_downloaded_17_Jan_2020/Euroshapes/")

NUTS_geo<-readOGR("Eurostat_data_downloaded_17_Jan_2020/Euroshapes/.", "NUTS_RG_60M_2016_3035_LEVL_3")

##  Grand. Now, subsets and plots.

## maps UK
UK_geo<-data.frame(ident = rownames(NUTS_geo@data), ident2 = NUTS_geo@data$NUTS_ID)
UK_geo<-merge(UK_geo,UK_frame_extended,by.x = "ident2", by.y = "geo", all = T)
UK_geo2<-fortify(NUTS_geo)
UK_geoPov<-data.frame(UK_geo2, UK_geo[match(UK_geo2$id,UK_geo$ident),])

## makes zeroes for supers per capita
UK_geoPov$Supers_percap_z<-UK_geoPov$Supers_percap
UK_geoPov$Supers_percap_z[is.na(UK_geoPov$Supers_percap_z)]<-0

## turns all non-pom regions grey again
UK_geoPov$Supers_percap_z[-c(grep("UK",UK_geoPov$ident2))]<-NA

## And France
FR_geo<-data.frame(ident = rownames(NUTS_geo@data), ident2 = NUTS_geo@data$NUTS_ID)
FR_geo<-merge(FR_geo,FR_frame,by.x = "ident2", by.y = "geo", all = T)
FR_geo2<-fortify(NUTS_geo)
FR_geoPov<-data.frame(FR_geo2, FR_geo[match(FR_geo2$id,FR_geo$ident),])
  
## makes zeroes for supers per capita
FR_geoPov$Supers_percap_z<-FR_geoPov$Supers_percap
FR_geoPov$Supers_percap_z[which(c(1:nrow(FR_geoPov) %in% grep("FR",FR_geoPov$ident2)) & is.na(FR_geoPov$Supers_percap_z))]<-0

## turns all non-french regions grey again
FR_geoPov$Supers_percap_z[-c(grep("FR",FR_geoPov$ident2))]<-NA

## and makes a combined supercentenarian map
Super_geo2<-Region_data

## adds the supers and supers per cap/nona as separate columns
Super_geo2$Supers<-rep(-99, times = nrow(Super_geo2))
Super_geo2$Supers[match(FR_frame$geo,Super_geo2$geo)]<-FR_frame$Supers
Super_geo2$Supers[match(UK_frame_extended$geo,Super_geo2$geo)]<-UK_frame_extended$Supers

Super_geo2$Supers_percap<-rep(-99, times = nrow(Super_geo2))
Super_geo2$Supers_percap[match(FR_frame$geo,Super_geo2$geo)]<-FR_frame$Supers_percap
Super_geo2$Supers_percap[match(UK_frame_extended$geo,Super_geo2$geo)]<-UK_frame_extended$Supers_percap

Super_geo2$Supers_per_Nona<-rep(-99, times = nrow(Super_geo2))
Super_geo2$Supers_per_Nona[match(FR_frame$geo,Super_geo2$geo)]<-FR_frame$Supers_per_Nona
Super_geo2$Supers_per_Nona[match(UK_frame_extended$geo,Super_geo2$geo)]<-UK_frame_extended$Supers_per_Nona

## changes within-France and UK NAs to zeroes, removes others
Super_geo2$Supers[is.na(Super_geo2$Supers)]<-0
Super_geo2$Supers[Super_geo2$Supers<0]<-NA

Super_geo2$Supers_percap[is.na(Super_geo2$Supers_percap)]<-0
Super_geo2$Supers_percap[Super_geo2$Supers_percap<0]<-NA

Super_geo2$Supers_per_Nona[is.na(Super_geo2$Supers_per_Nona)]<-0
Super_geo2$Supers_per_Nona[Super_geo2$Supers_per_Nona<0]<-NA

## makes a logical yes/no for supers in region
Super_geo2$Super_present<-Super_geo2$Supers>0

## makes Nonas per capita
Super_geo2$Nonas_percap<-Super_geo2$Nonagenarians/Super_geo2$Popsize
Sup_geo<-data.frame(ident = rownames(NUTS_geo@data), ident2 = NUTS_geo@data$NUTS_ID)
Sup_geo<-merge(Sup_geo,Super_geo2,by.x = "ident2", by.y = "geo", all = T)
Super_geo<-data.frame(FR_geo2, Sup_geo[match(FR_geo2$id,Sup_geo$ident),])

## Generates a map
Super_percap_map<-ggplot(Super_geo, aes(x = long, 
                                 y = lat, 
                                 group = group,
                                 fill= Supers_percap))+
  coord_fixed(xlim = c(3.2e+06, 4.35e+06),
              ylim = c(2.1e+06, 3.75e+06))+
  geom_polygon(aes(x = long, 
                   y = lat, 
                   group = group,
                   fill= Supers_percap))+
 #  scale_fill_viridis(option = "magma")+
  scale_fill_gradientn(colours=brewer.pal(9,"YlOrRd"))+
  labs(x="",y="")+
 # theme_bw()+ 
  labs(fill = "Supercentenarians\n per capita\n \n")+
  theme(legend.position="bottom", 
        legend.box = "horizontal",
        legend.text = element_text(angle = 90, vjust  =0.5))+
  theme(axis.line=element_blank(),
        axis.text.x=element_blank(),
        axis.text.y=element_blank(),
        axis.ticks=element_blank(),
        axis.title.x=element_blank(),
        axis.title.y=element_blank(),
   #     panel.background=element_blank(),
   panel.background = element_rect(color = "lightblue", fill = "lightblue"),
        panel.border=element_blank(),
        panel.grid.major=element_blank(),
        panel.grid.minor=element_blank(),
        plot.background=element_blank())

########################################################

## Generates maps

########################################################

UK_Semis_percap<-ggplot(UK_geoPov, aes(x = long, 
                                      y = lat, 
                                      group = group,
                                      fill= Semis_percap))+
  coord_fixed(xlim = c(3.2e+06, 3.8e+06),
              ylim = c(3.1e+06, 3.75e+06))+
  geom_polygon(aes(x = long, 
                   y = lat, 
                   group = group,
                   fill= Semis_percap))+
 # scale_fill_viridis(option = "magma")+
   scale_fill_gradientn(colours=brewer.pal(9,"YlOrRd"))+
  labs(x="",y="")+
  theme_bw()+ 
  labs(fill = "SSCs per capita\n \n \n")+
  theme(legend.position="bottom", 
        legend.box = "horizontal",
        legend.text = element_text(angle = 90, vjust  =0.5))+
  theme(axis.line=element_blank(),
        axis.text.x=element_blank(),
        axis.text.y=element_blank(),
        axis.ticks=element_blank(),
        axis.title.x=element_blank(),
        axis.title.y=element_blank(),
       # panel.background=element_blank(),
       panel.background = element_rect(color = "lightblue", fill = "lightblue"),
        panel.border=element_blank(),
        panel.grid.major=element_blank(),
        panel.grid.minor=element_blank(),
        plot.background=element_blank())

##########################################################################################
##########################################################################################

## Makes a scatterplot matrix style figure of SSCs and deprivation markers

## Plots the relationship between deprivation scores and semis
Deprived_SSCs<-qplot(UK_frame_extended$IMD,UK_frame_extended$Semis_percap, 
                     xlab = "Multiple Deprivation Index\n (Higher = Worse)", 
                     ylab = "SSCs per capita", 
                     alpha = I(0.5))+
  geom_smooth(method = "lm", col = "orange", bg = "orange")+
  theme_bw()

Old_deprived_SSCs<-qplot(UK_frame_extended$Aged_IMD,UK_frame_extended$Semis_percap, 
                         xlab = "Income Deprivation Rate\n ages 60+", 
                         ylab = "SSCs per capita", 
                         alpha = I(0.5))+
  geom_smooth(method = "lm", col = "orange", bg = "orange")+
  theme_bw()


Health_SSCs<-qplot(UK_frame_extended$Health_index,UK_frame_extended$Semis_percap, 
                   xlab = "Health Deprivation Index\n (Higher = Worse)", 
                   ylab = "SSCs per capita", 
                   alpha = I(0.5))+
  geom_smooth(method = "lm", col = "orange", bg = "orange")+
  theme_bw()

Crime_SSCs<-qplot(c(UK_frame_extended$Crime_index),UK_frame_extended$Semis_percap, 
                       xlab = "Crime index\n (Higher = Worse)", 
                       ylab = "SSCs per capita", 
                  alpha = I(0.5))+
  geom_smooth(method = "lm", col = "orange", bg = "orange")+
  theme_bw()

Unemployed_SSCs<-qplot(c(UK_frame_extended$Pct_employed[UK_frame_extended$Pct_employed<1]),
                       UK_frame_extended$Semis_percap[UK_frame_extended$Pct_employed<1], 
                       xlab = "Employment\n rate", 
                       ylab = "SSCs per capita", 
                       alpha = I(0.5))+
  geom_smooth(method = "lm", col = "orange", bg = "orange")+
  theme_bw()

Nonas_SSCs<-qplot(UK_frame_extended$Nonas_percap,
                  UK_frame_extended$Semis_percap, 
                  xlab = "Percent population\n aged 90+", 
                  ylab = "SSCs per capita", 
                  alpha = I(0.5))+
  geom_smooth(method = "lm", col = "orange", bg = "orange")+
  theme_bw()

#######################################################

## Builds a model for UK SSCs
## First, using everything

UK_frame_nonzeroes<-UK_frame_extended[!is.na(UK_frame_extended$Semis_percap),]
UK_frame_extended_nonzero<-UK_frame_extended[!is.na(UK_frame_extended$Semis_percap),]

## Log-transforms semis per cap
UK_frame_extended_nonzero$LogSemis<-log(UK_frame_extended_nonzero$Semis_percap)

## Constructs a model for plotting purposes
SSC_comprehensive<-lm(Semis_percap~IMD*Aged_IMD*Health_index*Crime_index*GDP_PPS_percap+Employed+Nonas_percap, 
                      data = UK_frame_extended_nonzero)

IMDS_plus<-qplot(UK_frame_nonzeroes$Semis_percap,
                             predict(SSC_comprehensive) ,
                             xlab = "Observed\n", 
                             ylab = "Predicted", 
                             alpha = I(0.5))+
  geom_smooth(method = "lm", col = "orange", bg = "orange")+
  theme_bw()

cor.test(UK_frame_nonzeroes$Semis_percap,
         predict(SSC_comprehensive))

summary(SSC_IMDs_plus)

UK_fig<-grid.arrange(Deprived_SSCs, Old_deprived_SSCs,Health_SSCs,Crime_SSCs,Nonas_SSCs,IMDS_plus, nrow = 2)


##########################################################################################
##########################################################################################


## Matches regions to Eurostat estimated- 
## GDP per cap (PPP adjusted), unemployment rates,
## pop size, crime rates etc...

## Gets GDP and pop size

## Opens the NUTS recoding key: French regions were re-coded for some reason
recode_nuts<-read.csv("Eurostat_data_downloaded_17_Jan_2020/NUTS2013_NUTS2016_recoding.csv", header  =T)
recode_nuts$Code.2013<-as.character(recode_nuts$Code.2013)
recode_nuts$Code.2016<-as.character(recode_nuts$Code.2016)

## Reads in regional NUTS3 data from Eurostat, 
## downloaded 17 Jan 2020, on GDP, pop size, and employment rates.

Nona_nuts<-read.csv("Eurostat_data_downloaded_17_Jan_2020/demo_r_pjangrp3_NUMBER_NONAGENARIANS/demo_r_pjangrp3_1_Data.csv")
Pop_nuts<-read.csv("Eurostat_data_downloaded_17_Jan_2020/demo_r_pjangrp3_TOTALPOP/demo_r_pjangrp3_1_Data.csv")
Employ_nuts<-read.csv("Eurostat_data_downloaded_17_Jan_2020/nama_10r_3empers_EMPLOYED/nama_10r_3empers_1_Data.csv")
Dollar_nuts<-read.csv("Eurostat_data_downloaded_17_Jan_2020/nama_10r_3gdp_GDP_FIGS/nama_10r_3gdp_1_Data.csv")
Dead_nuts<-read.csv("Eurostat_data_downloaded_17_Jan_2020/crim_gen_reg_HOMICIDES/crim_gen_reg_1_Data.csv")

Nona_nuts$GEO<-trimws(as.character(Nona_nuts$GEO))
Pop_nuts$GEO<-trimws(as.character(Pop_nuts$GEO))
Employ_nuts$GEO<-trimws(as.character(Employ_nuts$GEO))
Dollar_nuts$GEO<-trimws(as.character(Dollar_nuts$GEO))
Dead_nuts$GEO<-trimws(as.character(Dead_nuts$GEO))

## Filters down to just UK, Italy and France
Nona_nuts<-Nona_nuts[c(grep("FR",Nona_nuts$GEO),grep("UK",Nona_nuts$GEO),grep("IT",Nona_nuts$GEO)),]
Pop_nuts<-Pop_nuts[c(grep("FR",Pop_nuts$GEO),grep("UK",Pop_nuts$GEO),grep("IT",Pop_nuts$GEO)),]
Employ_nuts<-Employ_nuts[c(grep("FR",Employ_nuts$GEO),grep("UK",Employ_nuts$GEO),grep("IT",Employ_nuts$GEO)),]
Dollar_nuts<-Dollar_nuts[c(grep("FR",Dollar_nuts$GEO),grep("UK",Dollar_nuts$GEO),grep("IT",Dollar_nuts$GEO)),]
Dead_nuts<-Dead_nuts[c(grep("FR",Dead_nuts$GEO),grep("UK",Dead_nuts$GEO),grep("IT",Dead_nuts$GEO)),]

## Keeps only intentional homicide: all else is far less due to reporting biases
Dead_nuts<-Dead_nuts[Dead_nuts$ICCS=="Intentional homicide",]

## Population size, Nonagenerians, is 2014-18
## Employment, GDP, is 2008-2017
## Murders are 2008-2010

## as such, takes 2015 as representative, except murders, uses 2010. 
## 2015 has lowest non-reporting rate of any year, 2010 is latest numbers.

Nona_nuts<-Nona_nuts[Nona_nuts$TIME==2015,]
Pop_nuts<-Pop_nuts[Pop_nuts$TIME==2015,]
Employ_nuts<-Employ_nuts[Employ_nuts$TIME==2015,]
Dollar_nuts<-Dollar_nuts[Dollar_nuts$TIME==2015,]
Dead_nuts<-Dead_nuts[Dead_nuts$TIME==2010,]

## removes the redundant pop size in Nona
Nona_nuts<-Nona_nuts[Nona_nuts$AGE=="90 years or over",]
## the Sex indicator in pop
Pop_nuts<-Pop_nuts[Pop_nuts$SEX=="Total",]
## and in Nona
Nona_nuts<-Nona_nuts[Nona_nuts$SEX=="Total",]

## renames values, changes to minimal data.frame, removes commas
Nona_nuts<-data.frame(GEO = as.character(Nona_nuts$GEO), 
                      Nonagenarians = as.numeric(gsub(",","",as.character(Nona_nuts$Value))))

Pop_nuts<-data.frame(GEO = as.character(Pop_nuts$GEO), 
                     Popsize = as.numeric(gsub(",","",as.character(Pop_nuts$Value))))

Employ_nuts<-data.frame(GEO = as.character(Employ_nuts$GEO), 
                     Employed = as.numeric(gsub(",","",as.character(Employ_nuts$Value))))

Dead_nuts<-data.frame(GEO = as.character(Dead_nuts$GEO), 
                      Murders = as.numeric(gsub(",","",as.character(Dead_nuts$Value))))

## merges data
Regional_data<-data.frame(GEO = as.character(Dollar_nuts$GEO[Dollar_nuts$UNIT=="Million euro"]),
                          GDP_tot = as.numeric(gsub(",","",Dollar_nuts$Value[Dollar_nuts$UNIT=="Million euro"])),
                          GDP_percap = as.numeric(gsub(",","",Dollar_nuts$Value[Dollar_nuts$UNIT=="Euro per inhabitant"])),
                          GDP_PPS_percap = as.numeric(gsub(",","",
                                                Dollar_nuts$Value[Dollar_nuts$UNIT=="Purchasing power standard (PPS) per inhabitant"])))


## Adds on the regional NUTS mappings
Regional_data<-merge(Regional_data,recode_nuts, by.x = "GEO", by.y = "Code.2016", all.x = T, all.y = F)
Regional_data$GEO<-as.character(Regional_data$GEO)

## if the code didn't change, fill empty values with actual code
Regional_data$Code.2013[is.na(Regional_data$Code.2013)]<-Regional_data$GEO[is.na(Regional_data$Code.2013)]
#Regional_data$Code.2016[is.na(Regional_data$Code.2016)]<-Regional_data$GEO[is.na(Regional_data$Code.2016)]

## adds the other data
## Popsize, Nona, Employment include a mix of BOTH DAMNED CODES
Regional_data<-merge(Regional_data,Pop_nuts,by.x = "GEO",  by.y = "GEO", all.x  =T, all.y  =F)
Regional_data<-merge(Regional_data,Nona_nuts, by.x = "GEO",  by.y = "GEO", all.x  =T, all.y  =F)
Regional_data<-merge(Regional_data,Employ_nuts, by.x = "GEO",  by.y = "GEO", all.x  =T, all.y  =F)

## Murder uses NUTS 2013 codes
Regional_data<-merge(Regional_data,Dead_nuts, by.x = "Code.2013",  by.y = "GEO", all.x  =T, all.y = F)

## collates supers and semis by region
Bregions<-table(idl_data$BREGION)
Bregions<-as.data.frame(Bregions)
Bregions$Var1<-as.character(Bregions$Var1)

Bregions_super<-table(idl_data$BREGION[which(idl_data$AGEYEARS>=110)])
Bregions_super<-as.data.frame(Bregions_super)
Bregions_super$Var1<-as.character(Bregions_super$Var1)  

## Keeps a copy for Italy
Regional_data_Italy<-Regional_data[grep("IT",Regional_data$GEO),]

## cuts down to just the French and UK regions
Regional_data<-Regional_data[c(grep("UK",Regional_data$GEO), grep("FR", Regional_data$GEO)),]

## Now adds the Bregions data
Regional_data_linked<-merge(Regional_data,Bregions, by.x = "GEO", by.y = "Var1", all.x  = F, all.y = T)

## Gets rid of the national-level and NUTS-2 level data
## by requiring data end in two numbers, or in ZZZ (NUTS3 extraregional code)
Regional_data_linked<-Regional_data_linked[c(grep("[0-9][0-9]$",Regional_data_linked$GEO),
                                                           grep("ZZZ$",Regional_data_linked$GEO)),]

## Removes the NUTS2 codes FR10 (Paris region)
Regional_data_linked<-Regional_data_linked[c(Regional_data_linked$GEO != "FR10"),]

## removes the probable typos FRI013 and FRI023
Regional_data_linked<-Regional_data_linked[c(Regional_data_linked$GEO != "FRI013"),]
Regional_data_linked<-Regional_data_linked[c(Regional_data_linked$GEO != "FRI023"),]

## Makes a table of UK Semis by region
UK_semis<-Regional_data_linked[grep("UK",Regional_data_linked$GEO),]
## backfills regions with zeroes
UK_semis$Freq[is.na(UK_semis$Freq)]<-0

## adds rankings for UK GDP per cap, employment, Nonagenarians etc.

## Worst = highest, best = 1
UK_semis$Employment_rank<-rank(UK_semis$Employed/UK_semis$Popsize, na.last = TRUE, ties  ="first")
UK_semis$GDP_percap_rank<-rank(UK_semis$GDP_percap, na.last = TRUE, ties  ="first")
UK_semis$Nonas_percap_rank<-rank(UK_semis$Nonagenarians/UK_semis$Popsize, na.last = TRUE, ties  ="first")

## writes as a csv
write.csv(UK_semis, file = "UK_semis_data.csv")


rm(Pop_nuts,Employ_nuts,Nona_nuts,Dead_nuts,Dollar_nuts)


######################################################################
######################################################################

## Analyses the French supercentenarians


## loads the historic life expectancies
## from https://table-mortalite-bonneuil.site.ined.fr/fichier/s_rubrique/19949/esperance.fr.txt

French_e0<-read.csv("French_historic_e0.csv", header = T, stringsAsFactors = F)

colnames(French_e0)[1]<-"Province"

French_e0<-apply(French_e0, 1, as.character)
colnames(French_e0)<-French_e0[1,]

## turns into numeric
French_e0<-apply(French_e0,2, as.numeric)
French_e0<-as.data.frame(French_e0)

French_e0<-as.data.frame(t(French_e0))
French_e0$Province<-rownames(French_e0)
colnames(French_e0)<-c(paste0("time_", seq(1801, 1901, by = 5)), "Province")

## Adds a year (floor) estimate
#French_e0$Year<-seq(1801, 1901, by = 5)

## reshapes into wide format
French_e0<-reshape(French_e0, 
                   direction = "long", 
                   idvar = "Province", 
                   varying = list(1:21), 
                   times = seq(1801, 1901, by = 5))


## now matches onto province codes
French_e0$Province<-str_trim(as.character(French_e0$Province))

## keeps a table of national life expectancy
French_national_e0<-French_e0[French_e0$Province=="FRANCE",]

## Non-matching provinces...
unique(French_e0$Province[!(French_e0$Province %in% toupper(as.character(FR_frame$Region)))])
c(as.character(unique(FR_frame$Region)))[!(toupper(as.character(unique(FR_frame$Region))) %in% French_e0$Province)]

## corrects mismatches
French_e0$Province[French_e0$Province=="ALPES(BASSES-)"]<-"Alpes-de-Haute-Provence"
French_e0$Province[French_e0$Province=="ALPES(HAUTES-)"]<-"Hautes-Alpes"
French_e0$Province[French_e0$Province=="ARDECHE"]<-"Ardèche"
French_e0$Province[French_e0$Province=="ARIEGE"]<-"Ariège"
French_e0$Province[French_e0$Province=="BELFORT"]<-"Territoire de Belfort"
French_e0$Province[French_e0$Province=="BOUCHES-DU-RHONE"]<-"Bouches-du-Rhône"
French_e0$Province[French_e0$Province=="CHARENTE-INFERIEURE"]<-"Charente-Maritime"
French_e0$Province[French_e0$Province=="CORREZE"]<-"Corrèze"
French_e0$Province[French_e0$Province=="COTE-D-OR"]<-"Côte-d'Or"
French_e0$Province[French_e0$Province=="COTES-DU-NORD"]<-"Côtes-d'Armor"

#"Deux-Sèvres"

French_e0$Province[French_e0$Province=="DROME"]<-"Drôme"
French_e0$Province[French_e0$Province=="FINISTERE"]<-"Finistère"
French_e0$Province[French_e0$Province=="GARONNE(HAUTE-)"]<-"Haute-Garonne"
French_e0$Province[French_e0$Province=="HERAULT"]<-"Hérault"
French_e0$Province[French_e0$Province=="ISERE"]<-"Isère"
French_e0$Province[French_e0$Province=="LOIRE-INFERIEURE"]<-"Loire-Atlantique"
French_e0$Province[French_e0$Province=="LOIRE(HAUTE-)"]<-"Haute-Loire"
French_e0$Province[French_e0$Province=="LOZERE"]<-"Lozère"
French_e0$Province[French_e0$Province=="MARNE(HAUTE-)"]<-"Haute-Marne"
French_e0$Province[French_e0$Province=="NIEVRE"]<-"Nièvre"
French_e0$Province[French_e0$Province=="PUY-DE-DOME"]<-"Puy-de-Dôme"
French_e0$Province[French_e0$Province=="PYRENEES-ORIENTALES"]<-"Pyrénées-Orientales"
French_e0$Province[French_e0$Province=="PYRENEES(BASSES-)"]<-"Pyrénées-Atlantiques"
French_e0$Province[French_e0$Province=="PYRENEES(HAUTES-)"]<-"Hautes-Pyrénées"
French_e0$Province[French_e0$Province=="RHIN(BAS-)"]<-"Bas-Rhin"
French_e0$Province[French_e0$Province=="RHIN(HAUT-)"]<-"Haut-Rhin"
French_e0$Province[French_e0$Province=="RHONE"]<-"Rhône"
French_e0$Province[French_e0$Province=="SAONE-ET-LOIRE"]<-"Saône-et-Loire"
French_e0$Province[French_e0$Province=="SAONE(HAUTE-)"]<-"Haute-Saône"
French_e0$Province[French_e0$Province=="SAVOIE(HAUTE-)"]<-"Haute-Savoie"
French_e0$Province[French_e0$Province=="SEINE-INFERIEURE"]<-"Seine-Maritime"
French_e0$Province[French_e0$Province=="SEVRES(DEUX-)"]<-"Deux-Sèvres"
French_e0$Province[French_e0$Province=="VENDEE"]<-"Vendée"
French_e0$Province[French_e0$Province=="VIENNE(HAUTE-)"]<-"Haute-Vienne"

French_e0$Province<-toupper(French_e0$Province)

## Now matches geographic boundaries
French_e0$geo<-FR_frame$geo[match(French_e0$Province,toupper(as.character(FR_frame$Region)))]

## attaches the concurrent national average life expectancy
French_e0$National_e0<-French_national_e0$time_1801[match(French_e0$time,French_national_e0$time)]

## rounds off French birthdates by quinquennia (1901-1905...etc)
FR_ident_e0<-idl_data[idl_data$BCOUNTRY=="FRA",]
FR_ident_e0$CeilingYear<-c(c(ceiling(FR_ident_e0$YearBorn/5)*5)-4)

##merges on (proper) NUTS codes
FR_ident_e0$geo<-FR_frame$geo[match(as.character(FR_ident_e0$BREGION), FR_frame$geo)]

## throws out all with no birth region
FR_ident_e0<-FR_ident_e0[!is.na(FR_ident_e0$geo),]

## makes the Corsican regions match the single estimate for both modern regions
FR_ident_e0$geo[grep("FRM",FR_ident_e0$BREGION)]<-"CORSE"
French_e0$geo[grep("CORSE",French_e0$Province)]<-"CORSE"

## The Siene was likewise split, into four: 
## Paris, Hauts-de-Seine, Seine-Saint-Denis, and Val-de-Marne. 
## makes these regions match the single historical estimate for "Siene"
FR_ident_e0$geo[grep("FR101",FR_ident_e0$BREGION)]<-"SEINE"
FR_ident_e0$geo[grep("FR105",FR_ident_e0$BREGION)]<-"SEINE"
FR_ident_e0$geo[grep("FR106",FR_ident_e0$BREGION)]<-"SEINE"
FR_ident_e0$geo[grep("FR107",FR_ident_e0$BREGION)]<-"SEINE"
French_e0$geo[grep("SEINE",French_e0$Province)]<-"SEINE"

## The Siene-et-Oise was likewise split into: 
## Yvelines FR103, Essonne FR104, Val-d'Oise FR108, 
## makes these regions match the single historical estimate for "Siene"
FR_ident_e0$geo[grep("FR103",FR_ident_e0$BREGION)]<-"SEINE-ET-OISE"
FR_ident_e0$geo[grep("FR104",FR_ident_e0$BREGION)]<-"SEINE-ET-OISE"
FR_ident_e0$geo[grep("FR108",FR_ident_e0$BREGION)]<-"SEINE-ET-OISE"
#FR_ident_e0$geo[grep("FR107",FR_ident_e0$BREGION)]<-"SEINE"
French_e0$geo[grep("SEINE-ET-OISE",French_e0$Province)]<-"SEINE-ET-OISE"

## fixes odd mismatches
FR_ident_e0$geo[grep("FR102",FR_ident_e0$BREGION)]<-"SEINE-ET-MARNE"
French_e0$geo[grep("SEINE-ET-MARNE",French_e0$Province)]<-"SEINE-ET-MARNE"

FR_ident_e0$geo[grep("FRD22",FR_ident_e0$BREGION)]<-"SEINE-MARITIME"
French_e0$geo[grep("SEINE-MARITIME",French_e0$Province)]<-"SEINE-MARITIME"

## Muerthe was dissolved after the annexation of Alsace-Lorraine
## and cannot be used, like the overseas provinces

## makes identifying vectors
FR_ident_e0$matchvec<-paste(FR_ident_e0$geo, FR_ident_e0$CeilingYear, sep = "_")
French_e0$matchvec<-paste(French_e0$geo, French_e0$time, sep = "_")

## and merges onto the French supercentenarians by birthdate 
FR_ident_e0<-merge(FR_ident_e0, French_e0, by.x = "matchvec", by.y = "matchvec", all.x = T, all.y = F)

## Supercentenarians are not born into regions with significantly different
## life expectancy compared to the national average (N=143)
## and have a non-significant 0.23-year (84-day) lower lifespan.


######################################################################
######################################################################


## Gets the Italian and Japanese data by prefecture/Territory

JPN<-read.csv("Japan_GDP_Crimes.csv", header = T)
ITA<-read.csv("Italy_GDP_region.csv", header = T)

############

## Removes some cruft

JPN$Murder.per.cap<-as.numeric(unlist(lapply(strsplit(as.character(JPN$Murder.per.cap),split = c("\\ ")), head,1)))
JPN$Murders.total<-as.numeric(unlist(lapply(strsplit(as.character(JPN$Murders.total),split = c("\\ ")), head,1)))

######################################################################

## Matches on some extra data from Italy
## a script to analyse population correlates of supercentenarian data within ISTAT

## loads data frames
Supers<-read.table(file = "DCIS_MORTALITA1_07022019103821440.csv", header = T, sep = ",")
Popsize<-read.csv(file = "DCIS_POPRES1_08022019013621931.csv", header= T)

## reorders by territory
Supers<-Supers[order(Supers$Territory),]

Agg_regions<-c("Italy", "Nord-ovest", "Nord", 
               "Valle d'Aosta / Vallée d'Aoste",
               ##
               "Piemonte",
               "Liguria",
               "Lombardia",
               "Provincia Autonoma Bolzano / Bozen",
               "Provincia Autonoma Trento",
               "Veneto",
               "Friuli-Venezia Giulia",
               "Emilia-Romagna",
               "Toscana",
               "Umbria",
               "Marche",
               "Lazio",
               "Abruzzo",
               "Molise",
               "Campania",
               "Puglia",
               "Basilicata",
               "Calabria",
               "Sicilia",
               "Sardegna")

## removes aggregated territories e.g. "Italy", "Sicilia"
Supers_agg<-Supers[c(Supers$Territory %in% Agg_regions),]
Supers<-Supers[!(Supers$Territory %in% Agg_regions),]

## Reshapes
Supers_15<-Supers[Supers$TIME==2015,]
Supers_15<-Supers_15[,c(2,4,8,11)]

Supers_15<-reshape(Supers_15, direction = "wide", timevar  ="Age.and.age.class", idvar = "Territory")


## reshapes the mortality data by age class, keeping only 2015
Age_popsize<-data.frame(Supers[which(Supers$ETA1=="Y55-59" & 
                                       Supers$TIPO_DATO15=="SURVIVORS" & 
                                       Supers$TIME==2015),c(2,7,11)],
                        Supers[which(Supers$ETA1=="Y95-99" & 
                                       Supers$TIPO_DATO15=="SURVIVORS" & 
                                       Supers$TIME==2015),c(2,7,11)],
                        Supers[which(Supers$ETA1=="Y100-104" & 
                                       Supers$TIPO_DATO15=="SURVIVORS" & 
                                       Supers$TIME==2015),c(2,7,11)],
                        Supers[which(Supers$ETA1=="Y105-109" & 
                                       Supers$TIPO_DATO15=="SURVIVORS" & 
                                       Supers$TIME==2015),c(2,7,11)],
                        Supers[which(Supers$ETA1=="Y110-114" & 
                                       Supers$TIPO_DATO15=="SURVIVORS" & 
                                       Supers$TIME==2015),c(2,7,11)],
                        Supers[which(Supers$ETA1=="Y55-59" & 
                                       Supers$TIPO_DATO15=="PROBDEATH" & 
                                       Supers$TIME==2015),c(2,7,11)],
                        Supers[which(Supers$ETA1=="Y55-59" & 
                                       Supers$TIPO_DATO15=="LIFEXP" & 
                                       Supers$TIME==2015),c(2,7,11)],
                        Supers[which(Supers$ETA1=="Y100-104" & 
                                       Supers$TIPO_DATO15=="LIFEXP" & 
                                       Supers$TIME==2015),c(2,7,11)])


## removes junk values
Age_popsize<-Age_popsize[,c(1,3,6,9,12,15,18,21,24)]

## names
colnames(Age_popsize)<-c("Territory", "Y55_lx", "Y95_lx","Y100lx","Y105_lx","Y110_lx", "Y55_qx", "Y55_ex","Y100_ex")

Age_popsize$Cents<-c(Age_popsize$Y100lx)
Age_popsize$Semis<-c(Age_popsize$Y105_lx)
Age_popsize$Supers<-c(Age_popsize$Y110_lx)

######################################################################

## attaches >55's population size
## using population at latest estimate 
Curr_pop<-Popsize[which(Popsize$TIME==2017 & Popsize$Gender=="total"),]
Curr_pop<-aggregate(Curr_pop$Value, by = list(Curr_pop$Territory),sum, na.rm  =T)

## removes regions
Curr_pop<-Curr_pop[!(Curr_pop$Group.1 %in% Agg_regions),]
colnames(Curr_pop)[2]<-"adult_pop"

Age_popsize<-merge(Age_popsize,Curr_pop, by.x = "Territory", by.y = "Group.1", all.x = T)
New_ITA<-merge(Age_popsize, ITA, by.x = "Territory", by.y = "Region_2", all = T)
New_ITA<-New_ITA[!is.na(New_ITA$Territory),]

## Creates a new vector of region names for mapping 
ITA_map_regions<-read.csv("Italian_regional_NUTS_key.csv", header  =T, stringsAsFactors = F)
ITA_map_regions2<-read.csv("Italian_regional_NUTS_key_2016_update.csv", header  =T, stringsAsFactors = F)

## Fixes NUTS changes
Regional_data_Italy$GEO[!(Regional_data_Italy$GEO %in% ITA_map_regions$NUTS_3_code)]
Regional_data_Italy$Code.2013[!(Regional_data_Italy$GEO %in% ITA_map_regions$NUTS_3_code)]
Regional_data_Italy$GEO[!(Regional_data_Italy$GEO %in% ITA_map_regions2$Code_2016)]

## map codes are 2016 codes....
Regional_data_Italy$Region_2016<-ITA_map_regions2$Region[match(Regional_data_Italy$GEO,ITA_map_regions2$Code_2016)]
Regional_data_Italy$NUTS_2016<-ITA_map_regions2$Code_2016[match(Regional_data_Italy$GEO,ITA_map_regions2$Code_2016)]

## there are a few NAs for super-regional aggregations
Regional_data_Italy<-Regional_data_Italy[!is.na(Regional_data_Italy$Region_2016),]

## creates a map name vector to retain originals
New_ITA$Map_name<-as.character(New_ITA$Territory)

## corrects some naming mismatches
Regional_data_Italy$Region_2016[!(Regional_data_Italy$Region_2016 %in% New_ITA$Map_name)]
New_ITA$Map_name[!(New_ITA$Map_name %in% Regional_data_Italy$Region_2016 )]

Regional_data_Italy$Region_2016[Regional_data_Italy$Region_2016=="Valle d'Aosta/Vallée d'Aoste"]<-"Aosta"
New_ITA$Map_name[New_ITA$Map_name=="Valle d'Aosta / Vallée d'Aoste"]<-"Aosta"

## Molise ITF2 was split into Isernia and Campobasso. No wuckers.

Regional_data_Italy$Region_2016[Regional_data_Italy$Region_2016=="Calabria"]<-"Reggio di Calabria"

New_ITA$Map_name[New_ITA$Map_name=="Bolzano / Bozen"]<-"Bolzano-Bozen"

New_ITA<-merge(New_ITA, Regional_data_Italy, by.x = "Map_name", by.y = "Region_2016", all.x = T, all.y = F)

New_ITA$Pct_employed<-New_ITA$Employed/New_ITA$Popsize

## removes duplicated "regio Calabria" row with an error/super-region in the NUTS code
New_ITA<-New_ITA[New_ITA$GEO!="ITF6", ]

## Generates nonas per cap, and ratios of survival from 95-100,95-105,95-110
New_ITA$Nonas_percap<-c(New_ITA$Nonagenarians/New_ITA$Popsize)
New_ITA$Nonas_percap_lifetab_est<-c(New_ITA$Y95_lx)

New_ITA$Pct_surv_95_100<-c(New_ITA$Y100lx/New_ITA$Y95_lx)
New_ITA$Pct_surv_95_105<-c(New_ITA$Y105_lx/New_ITA$Y95_lx)
New_ITA$Pct_surv_95_110<-c(New_ITA$Y110_lx/New_ITA$Y95_lx)

New_ITA$Pct_surv_55_100<-c(New_ITA$Y100lx/New_ITA$Y55_lx)
New_ITA$Pct_surv_55_105<-c(New_ITA$Y105_lx/New_ITA$Y55_lx)
New_ITA$Pct_surv_55_110<-c(New_ITA$Y110_lx/New_ITA$Y55_lx)

## merges data onto this, attaches to the previous NUTS3 data
IT_geo<-data.frame(ident = rownames(NUTS_geo@data), ident2 = NUTS_geo@data$NUTS_ID)
IT_geo<-merge(IT_geo,New_ITA,by.x = "ident2", by.y = "NUTS_2016", all = T)
IT_geo2<-fortify(NUTS_geo)
IT_geoPov<-data.frame(IT_geo2, IT_geo[match(IT_geo2$id,IT_geo$ident),])

## makes zeroes for supers per capita
IT_geoPov$Supers_percap_z<-c(IT_geoPov$Supers)
IT_geoPov$Supers_percap_z[which(c(1:nrow(IT_geoPov) %in% grep("IT",IT_geoPov$ident2)) & is.na(IT_geoPov$Supers_percap_z))]<-0

## turns all non-Italian regions grey again
IT_geoPov$Supers_percap_z[-c(grep("IT",IT_geoPov$ident2))]<-NA

## blocks out the regions with zero supers (makes them grey)
IT_geoPov$Supers[IT_geoPov$Supers==0]<-NA

## Maps the same as France, UK and USA
Super_IT_map<-ggplot(IT_geoPov, aes(x = long, 
                                 y = lat, 
                                 group = group,
                                 fill= Supers))+
  coord_fixed(xlim = c(4.1e+06,5.05e+06),
              ylim = c(1.55e+06, 2.65e+06))+
  geom_polygon(aes(x = long, 
                   y = lat, 
                   group = group,
                   fill= Supers))+
  #   scale_fill_viridis(option = "magma")+
  scale_fill_gradientn(colours=brewer.pal(9,"YlOrRd"))+
  labs(x="",y="")+
  #  theme_bw()+ 
  labs(fill = "Supercentenarians\nper 100k \ncohort\n")+
  theme(legend.position="bottom", 
        legend.box = "horizontal",
        legend.text = element_text(angle = 90, vjust  =0.5))+
  theme(axis.line=element_blank(),
        axis.text.x=element_blank(),
        axis.text.y=element_blank(),
        axis.ticks=element_blank(),
        axis.title.x=element_blank(),
        axis.title.y=element_blank(),
        # panel.background=element_blank(),
        panel.background = element_rect(color = "lightblue", fill = "lightblue"),
        panel.border=element_blank(),
        panel.grid.major=element_blank(),
        panel.grid.minor=element_blank(),
        plot.background=element_blank())

Super_IT_map


## Maps the same as France, UK and USA
SSCs_IT_map<-ggplot(IT_geoPov, aes(x = long, 
                                    y = lat, 
                                    group = group,
                                    fill= Semis))+
  coord_fixed(xlim = c(4.1e+06,5.05e+06),
              ylim = c(1.55e+06, 2.65e+06))+
  geom_polygon(aes(x = long, 
                   y = lat, 
                   group = group,
                   fill= Semis))+
  #   scale_fill_viridis(option = "magma")+
  scale_fill_gradientn(colours=brewer.pal(9,"YlOrRd"))+
  labs(x="",y="")+
  #  theme_bw()+ 
  labs(fill = "SSCs per\n100k cohort\n \n")+
  theme(legend.position="bottom", 
        legend.box = "horizontal",
        legend.text = element_text(angle = 90, vjust  =0.5))+
  theme(axis.line=element_blank(),
        axis.text.x=element_blank(),
        axis.text.y=element_blank(),
        axis.ticks=element_blank(),
        axis.title.x=element_blank(),
        axis.title.y=element_blank(),
        # panel.background=element_blank(),
        panel.background = element_rect(color = "lightblue", fill = "lightblue"),
        panel.border=element_blank(),
        panel.grid.major=element_blank(),
        panel.grid.minor=element_blank(),
        plot.background=element_blank())

SSCs_IT_map


## Maps the same as France, UK and USA
Cents_IT_map<-ggplot(IT_geoPov, aes(x = long, 
                                   y = lat, 
                                   group = group,
                                   fill= Cents))+
  coord_fixed(xlim = c(4.1e+06,5.05e+06),
              ylim = c(1.55e+06, 2.65e+06))+
  geom_polygon(aes(x = long, 
                   y = lat, 
                   group = group,
                   fill= Cents))+
  #   scale_fill_viridis(option = "magma")+
  scale_fill_gradientn(colours=brewer.pal(9,"YlOrRd"))+
  labs(x="",y="")+
  #  theme_bw()+ 
  labs(fill = "Centenarians\nper 100k cohort\n \n")+
  theme(legend.position="bottom", 
        legend.box = "horizontal",
        legend.text = element_text(angle = 90, vjust  =0.5))+
  theme(axis.line=element_blank(),
        axis.text.x=element_blank(),
        axis.text.y=element_blank(),
        axis.ticks=element_blank(),
        axis.title.x=element_blank(),
        axis.title.y=element_blank(),
        # panel.background=element_blank(),
        panel.background = element_rect(color = "lightblue", fill = "lightblue"),
        panel.border=element_blank(),
        panel.grid.major=element_blank(),
        panel.grid.minor=element_blank(),
        plot.background=element_blank())

Cents_IT_map

########################

## makes ranks for Italy
Ranked_table_ITA<-data.frame(New_ITA,
                            Rank_supers_percap = rank(-New_ITA$Supers, ties.method = c("first")),
                            Rank_semis_percap = rank(-New_ITA$Semis, ties.method = c("first")),
                            Rank_cents_percap = rank(-New_ITA$Cents, ties.method = c("first")),
                            ## makes 1 = most poverty
                        #    Rank_Poverty_rate = rank(-New_ITA$, ties.method = c("first")),
                        #    Rank_Poverty_rate_over_75 = rank(-FR_frame$Poverty_rate_over_75, ties.method = c("first")),
                            ## 1=least
                            Rank_Nonas_percap = rank(c(New_ITA$Nonagenarians/New_ITA$Popsize), ties.method = c("first")),
                        ## 1= worst odds
                        Rank_l55 = rank(New_ITA$Y55_lx, ties.method = c("first")),
                            ## makes highest rank=worst
                            Rank_Employed = rank(New_ITA$Employed, ties.method = c("first")),
                            Rank_GDP_PPS_percap = rank(New_ITA$GDP_PPS_percap, ties.method = c("first")),
                            Rank_GDP_percap = rank(New_ITA$GDP_percap, ties.method = c("first")))

Sardinians<-Ranked_table_ITA[grep("Sardin", Ranked_table_ITA$Region),]

Ranked_table_ITA<-head(Ranked_table_ITA[order(Ranked_table_ITA$Rank_supers_percap),],20)

## Top 20 regions for semisupercentenarians
write.csv(Ranked_table_ITA, file = "Table_S3.csv")

######################################################################

## relationship between province lifespan and the total/per capita number of oldest-olds

######################################################################

## makes a colour vector: is the province in Sardinia?
Sardines<-c(as.character(New_ITA$Territory) %in% c(as.character(unique(ITA$Province[grep("Sardinia",ITA$Region)]))))
Sardines[Sardines==FALSE]<-c("#ffb000") #E69F00
Sardines[Sardines==TRUE]<-c("#56B4E9") 


cor.test(New_ITA$Y55_lx,New_ITA$Semis)

## relationship between p survival to age 55, and life expectancy at age 100, in Italy
cor.test(New_ITA$Y55_lx,New_ITA$Y100_ex)

qplot(New_ITA$Y55_lx/100000,New_ITA$Semis/New_ITA$Cents, alpha = I(0.6), 
      xlab = "Probability of survival to age 55", 
      ylab = "Semisupercentenarians (per centenarian)")+geom_smooth(method = "lm")+theme_bw()

qplot(New_ITA$Y55_lx/100000,New_ITA$Cents/New_ITA$Y95_lx, alpha = I(0.6), 
      xlab = "Probability of survival to age 55", 
      ylab = "Centenarians (per pensioner)")+geom_smooth(method = "lm")+theme_bw()


## The much more mixed (sensible/not insane) results from Japan. 

## Japan
qplot(c(JPN$Avg.male.life.expectancy+JPN$Avg.female.life.expectancy)/2,
      JPN$Total.over.100s/as.numeric(JPN$Popsize), alpha = I(0.6), 
      xlab = "Mean female+male e0", 
      ylab = "Centenarians per capita")+geom_smooth(method = "lm")+theme_bw()

qplot(c(JPN$Avg.male.life.expectancy+JPN$Avg.female.life.expectancy)/2,
      JPN$Centenarians.per.90.95.year.old, alpha = I(0.6), 
      xlab = "Mean female+male e0", 
      ylab = "Centenarians per pensioner")+geom_smooth(method = "lm")+theme_bw()


#####################################################################

## Adds the poverty rates in Japan

JPN_poverty<-read.csv("Stats_Japan_Prefecture_data_Downloaded_30_Jan_2020/Japanese_poverty_rates.csv", 
                      header  =T, stringsAsFactors = F)

colnames(JPN_poverty)[-c(1)]<-paste0("Poverty_",c(colnames(JPN_poverty)[-c(1)]))

## gets rid of empty columns
JPN_poverty<-JPN_poverty[,1:6]

JPN_prefectures<-read.csv("Stats_Japan_Prefecture_data_Downloaded_30_Jan_2020/FEI_PREF_200130083311.csv", 
                          header  =T, stringsAsFactors = F, skip  =8, na.strings = "***")

## fixes the suffixes
JPN_prefectures$Prefecture<-gsub("-ken$","",JPN_prefectures$AREA)
JPN_prefectures$Prefecture<-gsub("-fu$","",JPN_prefectures$Prefecture)
JPN_prefectures$Prefecture<-gsub("-to$","",JPN_prefectures$Prefecture)

## fixes whatever is going on in "gumma"
JPN_prefectures$Prefecture<-gsub("Gumma","Gunma",JPN_prefectures$Prefecture)
JPN_prefectures$Prefecture<-as.character(JPN_prefectures$Prefecture)

## cleans it up
JPN_prefecture_clean<-data.frame(Prefecture = as.character(JPN_prefectures$Prefecture),
                                 Year = as.numeric(JPN_prefectures$YEAR),
                                 Popsize =  as.numeric(gsub(",","",as.character(JPN_prefectures$A1101_Total.population..Both.sexes..person.))),
                                 Pop_80_84 = as.numeric(gsub(",","",as.character(JPN_prefectures$A1217_Population..80.84..total..person.))),
                                 Pop_90_94 = as.numeric(gsub(",","",as.character(JPN_prefectures$A1219_Population..90.94..total..person.))),
                                 Pop_95_99 = as.numeric(gsub(",","",as.character(JPN_prefectures$A1220_Population..95.99..total..person.))),
                                 Centenarians = as.numeric(gsub(",","",as.character(JPN_prefectures$A1221_Population..100.and.over..total..person.))),
                                 Pensioners = as.numeric(gsub(",","",as.character(JPN_prefectures$J110702_No..of.aged.persons.assisted.by.livelihood.protection..65.yrs..old.and.over..person.))),
                                 Income_percap_2011 = as.numeric(gsub(",","",as.character(JPN_prefectures$C121101_Prefectural.income.per.person..2011.base..thousand.yen.))),
                                 Outstanding_deposits = as.numeric(gsub(",","",as.character(JPN_prefectures$C3601_Outstanding.deposits.100.million.yen.))),
                                 Flophouses = as.numeric(gsub(",","",as.character(JPN_prefectures$C3805_No..of.flophouses.number.of.facilities.))),
                                 Financial_strength_index = as.numeric(gsub(",","",as.character(JPN_prefectures$D2101_Financial.strength.index..prefecture....))),
                                 Welfare_spend_total = as.numeric(gsub(",","",as.character(JPN_prefectures$D3103031_Social.welfare.expenditure..prefecture..thousand.yen.))),
                                 Welfare_spend_aged = as.numeric(gsub(",","",as.character(JPN_prefectures$D3103032_Social.welfare.expenditure.for.the.aged..prefecture..thousand.yen.))),
                                 Unemployment_percap = as.numeric(gsub(",","",as.character(JPN_prefectures$D3103053_.Expenditure..Unemployment.relief.measures..local.public.finance..prefecture..thousand.yen.))),                                 Welfare_spend_unemployment = as.numeric(gsub(",","",as.character(JPN_prefectures$D3103053_.Expenditure..Unemployment.relief.measures..local.public.finance..prefecture..thousand.yen.))),
                                 Min_wage = as.numeric(gsub(",","",as.character(JPN_prefectures$F6501_Minimum.wages.by.region.yen.))),
                                 e65_male = as.numeric(gsub(",","",as.character(JPN_prefectures$I1501_Life.expectancy..65.yrs...male..years.))),
                                 e65_female = as.numeric(gsub(",","",as.character(JPN_prefectures$I1502_Life.expectancy..65.yrs...female..years.))),
                                 HLE_male = as.numeric(gsub(",","",as.character(JPN_prefectures$I1601_Healthy.life.expectancy..Male..years.))),
                                 HLE_female = as.numeric(gsub(",","",as.character(JPN_prefectures$I1602_Healthy.life.expectancy..Female..years.))),
                                 Lifestyle_diseases_percap = as.numeric(gsub(",","",as.character(JPN_prefectures$I9101_Lifestyle.diseases.person.))),
                                 Livelihood_protection_rate_aged = as.numeric(gsub(",","",as.character(JPN_prefectures$J110702_No..of.aged.persons.assisted.by.livelihood.protection..65.yrs..old.and.over..person.))))

JPN_prefecture_clean$Cents_percap<-JPN_prefecture_clean$Centenarians/JPN_prefecture_clean$Popsize
JPN_prefecture_clean$Cents_per_Nona<-JPN_prefecture_clean$Centenarians/c(JPN_prefecture_clean$Pop_90_94+JPN_prefecture_clean$Pop_95_99)

JPN_prefecture_clean$Prefecture<-as.character(JPN_prefecture_clean$Prefecture)

## filters to a single (most complete, recent, rounded-number) year
JPN_pref_2010<-JPN_prefecture_clean[JPN_prefecture_clean$Year==2010,]

## removes "Japan" from prefecture ranks
JPN_2010_pref<-JPN_pref_2010[!(JPN_pref_2010$Prefecture=="Japan"),]

## merges these onto the Japanese counts
JPN_2010<-merge(JPN_pref_2010, JPN_poverty, by.x = "Prefecture", by.y = "Region", all = T)

## removes "Japan" from prefecture ranks
JPN_2010<-JPN_2010[!(JPN_2010$Prefecture=="Japan"),]

## Counts the number of 2010 centenarians left after error-correction...
sum(JPN_2010$Centenarians, na.rm = T)

## Makes a figure:

## Poverty rates and centenarians per capita/nonagenarian
qplot(JPN_2010$Poverty_X2012,JPN_2010$Cents_per_Nona)+geom_smooth(method = "lm")
qplot(JPN_2010$Poverty_X2012,JPN_2010$Cents_percap)+geom_smooth(method = "lm")

cor.test(JPN_2010$Poverty_X2012,JPN_2010$Cents_per_Nona)
cor.test(JPN_2010$Poverty_X2012,JPN_2010$Cents_percap)

## 62% !!!

## now tries Cents per nona/ cap versus income per cap
qplot(c(JPN_2010$Income_percap_2011),JPN_2010$Cents_per_Nona)+geom_smooth(method = "lm")
qplot(c(JPN_2010$Income_percap_2011),JPN_2010$Cents_percap)+geom_smooth(method = "lm")

cor.test(JPN_2010$Income_percap_2011,JPN_2010$Cents_per_Nona)
cor.test(JPN_2010$Income_percap_2011,JPN_2010$Cents_percap)

## brutal.

qplot(c(JPN_2010$HLE_female),JPN_2010$Cents_per_Nona)+geom_smooth(method = "lm")
qplot(c(JPN_2010$HLE_female),JPN_2010$Cents_percap)+geom_smooth(method = "lm")

## no interplay for healthy life expectancy

qplot(log(JPN_2010$Welfare_spend_aged),JPN_2010$Cents_per_Nona)+geom_smooth(method = "lm")
qplot(log(JPN_2010$Welfare_spend_aged),JPN_2010$Cents_percap)+geom_smooth(method = "lm")

cor.test(c(JPN_2010$Welfare_spend_aged),JPN_2010$Cents_per_Nona)
cor.test(c(JPN_2010$Welfare_spend_aged),JPN_2010$Cents_percap)

## Yeesh. Higher welfare spend should be proportional to more old people. However...
## more welfare spend per cap on old people, less 100+ year olds

qplot(c(JPN_2010$Min_wage),JPN_2010$Cents_percap)+geom_smooth(method = "lm")
cor.test(JPN_2010$Min_wage,JPN_2010$Cents_percap)

## the negative minimum wage...
qplot(c(JPN_2010$Financial_strength_index),JPN_2010$Cents_percap)+geom_smooth(method = "lm")
cor.test(JPN_2010$Financial_strength_index,JPN_2010$Cents_percap)

## Better financial strength, worse outcomes...

########################

## makes ranks for Japan
Ranked_table_JPN<-data.frame(JPN_2010,
                             Rank_cents_percap = rank(-JPN_2010$Cents_percap, ties.method = c("first")),
                             Rank_cents_per_nona = rank(-JPN_2010$Cents_per_Nona, ties.method = c("first")),
                             ## 1=least
                             Rank_Nonas_per_cap = rank(c(c(JPN_2010$Pop_90_94+JPN_2010$Pop_95_99)/JPN_2010$Popsize), ties.method = c("first")),
                             ## 1 = most
                             Rank_pensions_per_Nona = rank(-c(JPN_2010$Pensioners/c(JPN_2010$Pop_90_94+JPN_2010$Pop_95_99)), ties.method = c("first")),
                             ## makes 1 = most poverty
                             Rank_Poverty_rate = rank(-JPN_2010$Poverty_X2012, ties.method = c("first")),
                             #    Rank_Poverty_rate_over_75 = rank(-FR_frame$Poverty_rate_over_75, ties.method = c("first")),
                             ## 1=least
                             Welfare_percap = rank(c(JPN_2010$Welfare_spend_total/JPN_2010$Popsize), ties.method = c("first")),
                             ## lowest spend  =1
                             Welfare_per_pensioner = rank(c(JPN_2010$Welfare_spend_aged/JPN_2010$Pensioners), ties.method = c("first")),
                             ## 1= worst odds
                             Rank_income_percap_2011 = rank(JPN_2010$Income_percap_2011, ties.method = c("first")),
                             Rank_financial_strength = rank(JPN_2010$Financial_strength_index, ties.method = c("first")),
                             ## makes highest rank=worst
                             Rank_caloric_sufficiency = rank(JPN_2010$Calories_sufficiency, ties.method = c("first")),
                             Rank_lifestyle_diseases_percap = rank(-JPN_2010$Lifestyle_diseases_percap, ties.method = c("first")))


Ranked_table_JPN<-tail(Ranked_table_JPN[order(Ranked_table_JPN$Cents_percap),],20)

## Top 20 regions for semisupercentenarians
write.csv(Ranked_table_JPN, file = "Table_S4.csv")

################################################################################################
################################################################################################

## Generates a map of Japan by prefecture
JPN_map<-map_data("japan")

unique(JPN_map$region)[!(unique(JPN_map$region) %in% JPN_2010$Prefecture)]

## Nara, which is not a prefecture captured in the data, is left out...
JPN_map<-fortify(JPN_map)

## merges on, maps
JPN_map$Cents_percap<-JPN_2010$Cents_percap[match(JPN_map$region, JPN_2010$Prefecture)]
JPN_map$Cents_per_Nona<-JPN_2010$Cents_per_Nona[match(JPN_map$region, JPN_2010$Prefecture)]
JPN_map$Poverty_2012<-JPN_2010$Poverty_X2012[match(JPN_map$region, JPN_2010$Prefecture)]
JPN_map$Income_percap<-JPN_2010$Income_percap_2011[match(JPN_map$region, JPN_2010$Prefecture)]
JPN_map$Nonas_percap<-c(c((JPN_2010$Pop_90_94+JPN_2010$Pop_90_94)/JPN_2010$Popsize)[match(JPN_map$region, JPN_2010$Prefecture)])

JPN_map<-fortify(JPN_map)


## Maps the same as France, UK and USA
Cents_JPN_map<-ggplot(JPN_map, aes(x = long, 
                                    y = lat, 
                                    group = group,
                                    fill= Cents_percap))+
  coord_fixed()+
  geom_polygon(aes(x = long, 
                   y = lat, 
                   group = group,
                   fill= Cents_percap))+
  #   scale_fill_viridis(option = "magma")+
  scale_fill_gradientn(colours=brewer.pal(9,"YlOrRd"))+
  labs(x="",y="")+
  #  theme_bw()+ 
  labs(fill = "Centenarians\nper capita \n \n")+
  theme(legend.position="bottom", 
        legend.box = "horizontal",
        legend.text = element_text(angle = 90, vjust  =0.5))+
  theme(axis.line=element_blank(),
        axis.text.x=element_blank(),
        axis.text.y=element_blank(),
        axis.ticks=element_blank(),
        axis.title.x=element_blank(),
        axis.title.y=element_blank(),
        # panel.background=element_blank(),
        panel.background = element_rect(color = "lightblue", fill = "lightblue"),
        panel.border=element_blank(),
        panel.grid.major=element_blank(),
        panel.grid.minor=element_blank(),
        plot.background=element_blank())

Cents_JPN_map


## Maps the same as France, UK and USA
Cents_per_Nona_JPN_map<-ggplot(JPN_map, aes(x = long, 
                                   y = lat, 
                                   group = group,
                                   fill= Cents_per_Nona))+
  coord_fixed()+
  geom_polygon(aes(x = long, 
                   y = lat, 
                   group = group,
                   fill= Cents_per_Nona))+
  #   scale_fill_viridis(option = "magma")+
  scale_fill_gradientn(colours=brewer.pal(9,"YlOrRd"))+
  labs(x="",y="")+
  #  theme_bw()+ 
  labs(fill = "Centenarians\nper 90-99 year old \n \n")+
  theme(legend.position="bottom", 
        legend.box = "horizontal",
        legend.text = element_text(angle = 90, vjust  =0.5))+
  theme(axis.line=element_blank(),
        axis.text.x=element_blank(),
        axis.text.y=element_blank(),
        axis.ticks=element_blank(),
        axis.title.x=element_blank(),
        axis.title.y=element_blank(),
        # panel.background=element_blank(),
        panel.background = element_rect(color = "lightblue", fill = "lightblue"),
        panel.border=element_blank(),
        panel.grid.major=element_blank(),
        panel.grid.minor=element_blank(),
        plot.background=element_blank())

Cents_per_Nona_JPN_map


Poverty_JPN_map<-ggplot(JPN_map, aes(x = long, 
                                            y = lat, 
                                            group = group,
                                            fill= Poverty_2012))+
  coord_fixed()+
  geom_polygon(aes(x = long, 
                   y = lat, 
                   group = group,
                   fill= Poverty_2012))+
  #   scale_fill_viridis(option = "magma")+
  scale_fill_gradientn(colours=brewer.pal(9,"YlOrRd"))+
  labs(x="",y="")+
  #  theme_bw()+ 
  labs(fill = "Poverty rate\npct \n \n")+
  theme(legend.position="bottom", 
        legend.box = "horizontal",
        legend.text = element_text(angle = 90, vjust  =0.5))+
  theme(axis.line=element_blank(),
        axis.text.x=element_blank(),
        axis.text.y=element_blank(),
        axis.ticks=element_blank(),
        axis.title.x=element_blank(),
        axis.title.y=element_blank(),
        # panel.background=element_blank(),
        panel.background = element_rect(color = "lightblue", fill = "lightblue"),
        panel.border=element_blank(),
        panel.grid.major=element_blank(),
        panel.grid.minor=element_blank(),
        plot.background=element_blank())

Poverty_JPN_map

## cuts into tenths and quarters (approximate)
JPN_map$Income_quartile<-as.numeric(cut_number(JPN_map$Income_percap,4))
JPN_map$Income_decile<-as.numeric(cut_number(JPN_map$Income_percap,10))

JPN_map$Income_rank<-as.numeric(JPN_map$Income_percap)

## makes an income rank, 1=worst
for(i in 1:47){
  JPN_map$Income_rank[which(JPN_map$Income_rank==max(as.numeric(JPN_map$Income_rank), na.rm = T))]<-i
}

Income_JPN_map<-ggplot(JPN_map, aes(x = long, 
                                     y = lat, 
                                     group = group,
                                     fill= Income_rank))+
  coord_fixed()+
  geom_polygon(aes(x = long, 
                   y = lat, 
                   group = group,
                   fill= Income_rank))+
  #   scale_fill_viridis(option = "magma")+
  scale_fill_gradientn(colours=brewer.pal(9,"YlOrRd"))+
  labs(x="",y="")+
  #  theme_bw()+ 
  labs(fill = "Income\nper capita\n \n")+
  theme(legend.position="bottom", 
        legend.box = "horizontal",
        legend.text = element_text(angle = 90, vjust  =0.5))+
  theme(axis.line=element_blank(),
        axis.text.x=element_blank(),
        axis.text.y=element_blank(),
        axis.ticks=element_blank(),
        axis.title.x=element_blank(),
        axis.title.y=element_blank(),
        # panel.background=element_blank(),
        panel.background = element_rect(color = "lightblue", fill = "lightblue"),
        panel.border=element_blank(),
        panel.grid.major=element_blank(),
        panel.grid.minor=element_blank(),
        plot.background=element_blank())

Income_JPN_map

######################################################################

## relationship between GDP and the total/per capita number of oldest-olds

######################################################################


## Italy...

cor.test(as.numeric(New_ITA$GDP.per.cap.Rank), New_ITA$lx.105.109)
cor.test(as.numeric(New_ITA$X2015.GDP.per.cap..USD..PPP.), New_ITA$lx.105.109)

## generates a table of the highest per-capita provinces for semisupercentenarians
Rankings_Italy<-New_ITA[order(New_ITA$Semis/New_ITA$adult_pop),]


Rankings_Italy$Semis_percap<-c(Rankings_Italy$Semis/Rankings_Italy$adult_pop)
Rankings_Italy$Supers_percap<-c(Rankings_Italy$Supers/Rankings_Italy$adult_pop)

Rankings_Italy$Rank_55_ex<-rank(Rankings_Italy$Y55_ex, ties.method = "first")
Rankings_Italy$Rank_GDP_percap<-rank(-Rankings_Italy$X2015.GDP.per.cap..EUR., ties.method = "first")
Rankings_Italy$Rank_GDP_PPP_percap<-rank(Rankings_Italy$X2015.GDP.per.cap..USD..PPP., ties.method = "first")


## Shows the ratios of attaining remarkable age in the poorest-4 provinces, compared to the rest.

## relative rates of Cents
mean(New_ITA$Cents[rank(New_ITA$X2015.GDP.per.cap..USD..PPP.)<=4], na.rm = T)/mean(New_ITA$Cents[rank(New_ITA$X2015.GDP.per.cap..USD..PPP.)>4], na.rm = T)
## relative rates of Semisupers
mean(New_ITA$Semis[rank(New_ITA$X2015.GDP.per.cap..USD..PPP.)<=4], na.rm = T)/mean(New_ITA$Semis[rank(New_ITA$X2015.GDP.per.cap..USD..PPP.)>4], na.rm = T)
## relative rates of Supers
mean(New_ITA$Supers[rank(New_ITA$X2015.GDP.per.cap..USD..PPP.)<=4], na.rm = T)/mean(New_ITA$Supers[rank(New_ITA$X2015.GDP.per.cap..USD..PPP.)>4], na.rm = T)


##################################################################################################################
##################################################################################################################

## Loma Linda script, to plot their crap ranking

LLTab<-read.csv("US_A_CDC_life_expectancy_data.CSV", header = T)


head(LLTab)
## gets the quantile and rank of "most optimistic" loma linda of 87 years
quantile(LLTab$e.0., 0.978)
sum(LLTab$e.0.>86)


## gets the quantile and rank of "most optimistic" loma linda of 87 years
quantile(LLTab$e.0., 0.75)
sum(LLTab$e.0.>81)

## gets the quantile and rank of "most optimistic" loma linda of 87 years
quantile(LLTab$e.0., 0.27)
1-sum(LLTab$e.0.>76)/length(LLTab$e.0.)
sum(LLTab$e.0.>76)

## Necessary for supp figure

#########################################################################################################
```
