## Supplementary material for "Supercentenarian and remarkable age records exhibit patterns indicative of clerical errors and pension fraud": S2 Code

```
## Predictive models of the oldest-old, within independent countries

## NB must run the entire S1 Code first,
 ## and run these models in the resulting workspace

#############################################################################
#############################################################################

## UK

#############################################################################
#############################################################################


#############################################################################
## Builds models for provinces with nonzero number of SSCs


UK_frame_extended_nonzero<-UK_frame_extended[!is.na(UK_frame_extended$Semis_percap),]

## Log-transforms semis per cap
UK_frame_extended_nonzero$LogSemis<-log(UK_frame_extended_nonzero$Semis_percap)

## Constructs models

SSC_comprehensive<-lm(Semis_percap~IMD*Aged_IMD*Health_index*Crime_index*GDP_PPS_percap+Employed+Nonas_percap, 
                      data = UK_frame_extended_nonzero)


## what is useful?
anova(SSC_comprehensive)

## IMD, Aged IMD, Nonas percap, GDP PPS percap, interactive effects -  crime, Health 

SSC_IMDs<-lm(Semis_percap~IMD+Aged_IMD+GDP_PPS_percap+Nonas_percap+Health_index+Crime_index, 
             data = UK_frame_extended_nonzero)

anova(SSC_IMDs)

AIC(SSC_comprehensive, SSC_IMDs)

## Deprivation is simpler model

SSC_Old_IMD<-lm(Semis_percap~IMD+Aged_IMD, 
                data = UK_frame_extended_nonzero)

SSC_Old_2_IMD<-lm(Semis_percap~IMD+Aged_IMD+Health_index+Crime_index, 
                  data = UK_frame_extended_nonzero)

AIC(SSC_Old_IMD, SSC_Old_2_IMD, SSC_IMDs, SSC_comprehensive)

## That is, the simple model of SSCs~aged_IMD is about the best model possble. 
## The best by a hair seems Deprivation+ income deprivation index + Health index + Crime rate.

cor.test(predict(SSC_Old_IMD), 
         UK_frame_extended_nonzero$Semis_percap)

cor.test(predict(SSC_Old_2_IMD), 
         UK_frame_extended_nonzero$Semis_percap)

qplot(UK_frame_extended_nonzero$Semis_percap,
      predict(SSC_Old_IMD),
      xlim = c(0,5e-05),
      ylim = c(0,5e-05))+geom_smooth(method = "lm", col = "orange")

qplot(UK_frame_extended_nonzero$Semis_percap,
      predict(SSC_Old_2_IMD))+geom_smooth(method = "lm", col = "orange")

## regression is squashed by the unusual "hump" in the distribution thus
qplot(UK_frame_extended_nonzero$IMD, UK_frame_extended_nonzero$Semis_percap)+geom_smooth()


## Now builds the same, but for Semis per Nona

SSC_perNona_comprehensive<-lm(Semis_per_Nona~IMD*Aged_IMD*Health_index*Crime_index*GDP_PPS_percap+Employed, 
                      data = UK_frame_extended_nonzero)


## what is useful?
anova(SSC_perNona_comprehensive)
summary(SSC_perNona_comprehensive)

## JFC that's the entire distribution.

## Just the IMDs
SSC_perNona_IMDs<-lm(Semis_per_Nona~IMD*Aged_IMD, 
                              data = UK_frame_extended_nonzero)


## what is useful?
anova(SSC_perNona_IMDs)
summary(SSC_perNona_IMDs)

## Just the IMDs and crime
SSC_perNona_IMDs_Crime<-lm(Semis_per_Nona~IMD*Aged_IMD*Crime_index, 
                     data = UK_frame_extended_nonzero)


## what is useful?
anova(SSC_perNona_IMDs_Crime)
summary(SSC_perNona_IMDs_Crime)


#############################################################################
#############################################################################

## France

#############################################################################
#############################################################################

FR_frame_nonzero<-FR_frame[!is.na(FR_frame$Supers_percap),]

## Old-age poverty only
FR_mod1<-lm(Supers_percap~Poverty_rate_over_75, data = FR_frame_nonzero)

anova(FR_mod1)

cor.test(FR_frame_nonzero$Poverty_rate_over_75,FR_frame_nonzero$Supers_percap)

## The comprehensive model, laid out as similar as possible to the UK model. Murder data were slightly missing.
FR_mod2<-lm(Supers_percap~Poverty_rate*Poverty_rate_over_75*GDP_PPS_percap+Murders_percap+Pct_employed, 
            data = FR_frame_nonzero)

anova(FR_mod2)
summary(FR_mod2)
## once again, its all old-age poverty plus a lil' murder


## Poverty by poverty
FR_mod3<-lm(Supers_percap~Poverty_rate*Poverty_rate_over_75, data = FR_frame_nonzero)

anova(FR_mod3)


AIC(FR_mod1,FR_mod3)
AIC(FR_mod2)

FR_old_poverty<-qplot(c(predict(FR_mod1, newdata = FR_frame_nonzero)), 
      FR_frame_nonzero$Supers_percap, 
      xlab = "Predicted",
      ylab = "Observed", alpha = I(0.7))+
  geom_smooth(method = "lm", col = "orange", bg = "orange")+
  theme_bw()


cor.test(c(predict(FR_mod1, newdata = FR_frame_nonzero)), 
         FR_frame_nonzero$Supers_percap)

FR_comprehensive<-qplot(c(predict(FR_mod2, newdata = FR_frame_nonzero)), 
                      FR_frame_nonzero$Supers_percap, 
                      xlab = "Predicted",
                      ylab = "Observed", alpha = I(0.7),
                      xlim = c(0,1.5e-05),
                      ylim = c(0,1.5e-05))+
  geom_smooth(method = "lm", col = "orange", bg = "orange")+
  theme_bw()


cor.test(c(predict(FR_mod2, newdata = FR_frame_nonzero)), 
         FR_frame_nonzero$Supers_percap)


cor.test(FR_frame_nonzero$Poverty_rate, FR_frame_nonzero$Supers_percap)
cor.test(FR_frame_nonzero$Poverty_rate_over_75, FR_frame_nonzero$Supers_percap)
cor.test(FR_frame_nonzero$Murders_percap, FR_frame_nonzero$Supers_percap)
cor.test(FR_frame_nonzero$Pct_employed, FR_frame_nonzero$Supers_percap)
cor.test(FR_frame_nonzero$GDP_PPS_percap, FR_frame_nonzero$Supers_percap)


## Excludes the three OS department outliers, (yuuuuuuge leverage, Cook's distance)
## re-fits

FR_frame_nonzero_mainland<-FR_frame_nonzero[c(1:65),]

## Old-age poverty only
FR_mod1_mainland<-lm(Supers_percap~Poverty_rate_over_75, data = FR_frame_nonzero_mainland)

summary(FR_mod1_mainland)

anova(FR_mod1_mainland)

cor.test(FR_frame_nonzero_mainland$Poverty_rate_over_75,FR_frame_nonzero_mainland$Supers_percap)


#############################################################################
#############################################################################

## Italy

#############################################################################
#############################################################################


## Fits identical models to supers, semis, cents

ITA_super_nonzero<-New_ITA[c(New_ITA$Supers>0),]
ITA_semis_nonzero<-New_ITA[c(New_ITA$Semis>0),]
ITA_cents_nonzero<-New_ITA[c(New_ITA$Cents>0),]


## Builds a 'comprehensive', read painfully basic, economic model from the basic AF predictors available
ITA_mod1<-lm(Supers~GDP_PPS_percap*Employed*Nonagenarians, data = ITA_super_nonzero)
ITA_mod2<-lm(Semis~GDP_PPS_percap*Employed*Nonagenarians, data = ITA_semis_nonzero)
ITA_mod3<-lm(Cents~GDP_PPS_percap*Employed*Nonagenarians, data = ITA_cents_nonzero)

anova(ITA_mod1)
anova(ITA_mod2)
anova(ITA_mod3)

## Builds a 'comprehensive', read painfully basic, economic model from the basic AF predictors available
ITA_mod1<-lm(Supers~GDP_PPS_percap*Pct_employed, data = ITA_super_nonzero)
ITA_mod2<-lm(Semis~GDP_PPS_percap*Pct_employed, data = ITA_semis_nonzero)
ITA_mod3<-lm(Cents~GDP_PPS_percap*Pct_employed, data = ITA_cents_nonzero)

anova(ITA_mod1)
anova(ITA_mod2)
anova(ITA_mod3)


## Instead uses just one predictor: rates of survival to age 55
ITA_surv_mod1<-lm(Supers~Y55_lx, data = ITA_super_nonzero)
ITA_surv_mod2<-lm(Semis~Y55_lx, data = ITA_semis_nonzero)
ITA_surv_mod3<-lm(Cents~Y55_lx, data = ITA_cents_nonzero)

anova(ITA_surv_mod1)
anova(ITA_surv_mod2)
anova(ITA_surv_mod3)


## Builds another model with three predictors
ITA_mod4<-lm(Supers~GDP_PPS_percap*Pct_employed*Y55_lx, data = ITA_super_nonzero)
ITA_mod5<-lm(Semis~GDP_PPS_percap*Pct_employed*Y55_lx, data = ITA_semis_nonzero)
ITA_mod6<-lm(Cents~GDP_PPS_percap*Pct_employed*Y55_lx, data = ITA_cents_nonzero)

anova(ITA_mod4)
anova(ITA_mod5)
anova(ITA_mod6)

## which are the best?
AIC(ITA_mod1,ITA_surv_mod1,ITA_mod4)
AIC(ITA_mod2,ITA_surv_mod2,ITA_mod5)
AIC(ITA_mod3,ITA_surv_mod3,ITA_mod6)

## nested compariosn of econ, econ+survival models
anova(ITA_mod1,ITA_mod4)
anova(ITA_mod2,ITA_mod5)
anova(ITA_mod3,ITA_mod6)

## actually the three-input models 
summary(ITA_mod4)
summary(ITA_mod5)
summary(ITA_mod6)

## not great, pretty mediocre. 
## again, it is the irregular inverted pattern here that is notable, not the beauty or accuracy of these 
## very simple models. 

cor.test(ITA_super_nonzero$Y55_lx, ITA_super_nonzero$Supers)
cor.test(ITA_super_nonzero$Y55_lx, ITA_super_nonzero$Semis)
cor.test(ITA_super_nonzero$Y55_lx, ITA_super_nonzero$Cents)

#############################################################################
#############################################################################

## Japan

#############################################################################
#############################################################################

## Better financial strength, worse outcomes...

## builds a model using modern financials and poverty to predict Centenarian numbers
JPN_finmod<-lm(Cents_per_Nona~Poverty_X2012+Welfare_spend_aged+Income_percap_2011+Financial_strength_index, 
               data = JPN_2010)
## builds a model using modern financials and poverty to predict Centenarian numbers
JPN_finmod2<-lm(Cents_percap~Poverty_X2012+Welfare_spend_aged+Income_percap_2011+Financial_strength_index, 
                data = JPN_2010)

summary(JPN_finmod)
summary(JPN_finmod2)

## It's all poverty/finance driven. More poverty = more centenarians per capita/old people

## Unless......

## Centenarians: not correlated with caloric sufficiency...
qplot(JPN_prefecture_clean$Calories_sufficiency,
      JPN_prefecture_clean$Cents_percap)+
  geom_smooth(method = "lm")

## Quite negative for 90:100 ratio. Must check direction of effect.
qplot(JPN_prefecture_clean$Calories_sufficiency,
      JPN_prefecture_clean$Cents_per_Nona, 
      ylim = c(0.02,0.065))+
  geom_smooth(method = "lm")

cor.test(JPN_prefecture_clean$Cents_per_Nona, JPN_prefecture_clean$Calories_sufficiency)


JPN_cal_mod<-lm(Cents_per_Nona~Poverty_X2012+Welfare_spend_aged+Income_percap_2011+Financial_strength_index+Calories_sufficiency, 
                data = JPN_2010)

summary(JPN_cal_mod)

JPN_cal_mod2<-lm(Cents_percap~Poverty_X2012+Welfare_spend_aged+Income_percap_2011+Financial_strength_index+Calories_sufficiency, 
                 data = JPN_2010)

summary(JPN_cal_mod2)


## calories make a difference!?

## slims this down
JPN_cal_mod3<-lm(Cents_percap~Poverty_X2012*Financial_strength_index*Calories_sufficiency, 
                 data = JPN_2010)
JPN_cal_mod4<-lm(Cents_per_Nona~Poverty_X2012*Financial_strength_index*Calories_sufficiency, 
                 data = JPN_2010)

summary(JPN_cal_mod3)
summary(JPN_cal_mod4)


JPN_pov_mod<-lm(Cents_percap~Poverty_X2012, 
                data = JPN_2010)
JPN_pov_mod2<-lm(Cents_per_Nona~Poverty_X2012, 
                 data = JPN_2010)

## or not... for per capita rates anyhow.
## makes things tooo complex over the simple poverty model.
## See?
AIC(JPN_finmod, JPN_cal_mod, JPN_cal_mod3,JPN_pov_mod,JPN_pov_mod2)

## nope...


##################################################################################################################
##################################################################################################################
##################################################################################################################
##################################################################################################################
##################################################################################################################


## Plots all figures for the publication, in order. 
## MUST run both code chunks, S1 Code and then S2 Code, before proceeding
## of some figures will not be generated.


##################################################################################################################
##################################################################################################################
##################################################################################################################
##################################################################################################################
##################################################################################################################


####################################################################################################
####################################################################################################

## Fig. 1. Distribution of the Oldest-old

####################################################################################################
####################################################################################################


## Makes an inset map of London boroughs

UK_Semis_London<-ggplot(UK_geoPov, aes(x = long, 
                                       y = lat, 
                                       group = group,
                                       fill= Semis_percap))+
  coord_fixed(xlim = c(3.57e+06, 3.65e+06),
              ylim = c(3.18e+06, 3.235e+06))+
  geom_polygon(aes(x = long, 
                   y = lat, 
                   group = group,
                   fill= Semis_percap))+
  # scale_fill_viridis(option = "magma")+
  scale_fill_gradientn(colours=brewer.pal(9,"YlOrRd"))+
  labs(x="",y="")+
  theme_bw()+ 
  labs(fill = "SSCs per capita\n \n \n")+
  theme(legend.position="bottom", 
        legend.box = "horizontal",
        legend.text = element_text(angle = 90, vjust  =0.5))+
  ## Places labels for london:
  ## Camden and city of London
  annotate(geom = "text", size  = 1.5 ,x = 3.6185e+06, y = 3.209e+06, label  = "1", col = "lightblue")+
  annotate(geom = "text", size  = 1.5 ,x = 3.617e+06, y = 3.2063e+06, label  = "2", col = "darkblue")+
  annotate(geom = "text", size  = 1.5 ,x = 3.615e+06, y = 3.204e+06, label  = "3", col = "lightblue")+
  annotate(geom = "text", size  = 1.5 ,x = 3.615e+06, y = 3.198e+06, label  = "4", col = "darkblue")+
  annotate(geom = "text", size  = 1.5 ,x = 3.621e+06, y = 3.198e+06, label  = "5", col = "lightblue")+
  annotate(geom = "text", size  = 1.5 ,x = 3.625e+06, y = 3.198e+06, label  = "6", col = "lightblue")+
  annotate(geom = "text", size  = 1.5 ,x = 3.626e+06, y = 3.2045e+06, label  = "7", col = "lightblue")+
  annotate(geom = "text", size  = 1.5 ,x = 3.63e+06, y = 3.2045e+06, label  = "8", col = "darkblue")+
  annotate(geom = "text", size  = 1.5 ,x = 3.6215e+06, y = 3.21e+06, label  = "9", col = "lightblue")+
  annotate(geom = "text", size  = 1.5 ,x = 3.617e+06, y = 3.215e+06, label  = "10", col = "black")+
  annotate(geom = "text", size  = 1.5 ,x = 3.613e+06, y = 3.21e+06, label  = "11", col = "black")+
  annotate(geom = "text", size  = 1.5 ,x = 3.605e+06, y = 3.2065e+06, label  = "12", col = "black")+
  annotate(geom = "text", size  = 1.5 ,x = 3.605e+06, y = 3.199e+06, label  = "13", col = "black")+
  annotate(geom = "text", size  = 1.5 ,x = 3.61e+06, y = 3.19e+06, label  = "14", col = "black")+
  annotate(geom = "text", size  = 1.5 ,x = 3.62e+06, y = 3.19e+06, label  = "15", col = "black")+
  annotate(geom = "text", size  = 1.5 ,x = 3.63e+06, y = 3.19e+06, label  = "16", col = "black")+
  annotate(geom = "text", size  = 1.5 ,x = 3.638e+06, y = 3.196e+06, label  = "17", col = "black")+
  annotate(geom = "text", size  = 1.5 ,x = 3.64e+06, y = 3.2045e+06, label  = "18", col = "black")+
  annotate(geom = "text", size  = 1.5 ,x = 3.63e+06, y = 3.213e+06, label  = "19", col = "black")+
  annotate(geom = "text", size  = 1.5 ,x = 3.626e+06, y = 3.217e+06, label  = "20", col = "black")+
  #
  annotate(geom = "text", size  = 1.5 ,x = 3.57e+06, y = 3.226e+06, label  = "1.  Camden & City of London", 
           col = "black", hjust  =0)+
  annotate(geom = "text", size  = 1.5 ,x = 3.57e+06, y = 3.224e+06, label  = "2.  Westminster", col = "black", hjust  =0)+
  annotate(geom = "text", size  = 1.5 ,x = 3.57e+06, y = 3.222e+06, label  = "3.  Hammersmith &c.", col = "black", hjust  =0)+
  annotate(geom = "text", size  = 1.5 ,x = 3.57e+06, y = 3.22e+06, label  = "4.  Wandsworth", col = "black", hjust  =0)+
  annotate(geom = "text", size  = 1.5 ,x = 3.57e+06, y = 3.218e+06, label  = "5.  Lambeth", col = "black", hjust  =0)+
  annotate(geom = "text", size  = 1.5 ,x = 3.57e+06, y = 3.216e+06, label  = "6.  Lewisham & Southwark", col = "black", hjust  =0)+
  annotate(geom = "text", size  = 1.5 ,x = 3.57e+06, y = 3.214e+06, label  = "7.  Tower Hamlets", col = "black", hjust  =0)+
  annotate(geom = "text", size  = 1.5 ,x = 3.57e+06, y = 3.212e+06, label  = "8.  Hackney & Newham", col = "black", hjust  =0)+
  annotate(geom = "text", size  = 1.5 ,x = 3.57e+06, y = 3.21e+06, label  = "9.  Harley & Islington", col = "black", hjust  =0)+
  annotate(geom = "text", size  = 1.5 ,x = 3.57e+06, y = 3.208e+06, label  = "10. Barnet", col = "black", hjust  =0)+
  annotate(geom = "text", size  = 1.5 ,x = 3.57e+06, y = 3.206e+06, label  = "11. Brent", col = "black", hjust  =0)+
  annotate(geom = "text", size  = 1.5 ,x = 3.57e+06, y = 3.204e+06, label  = "12. Ealing", col = "black", hjust  =0)+
  annotate(geom = "text", size  = 1.5 ,x = 3.57e+06, y = 3.202e+06, label  = "13. Hounslow &c.", col = "black", hjust  =0)+
  annotate(geom = "text", size  = 1.5 ,x = 3.57e+06, y = 3.2e+06, label  = "14. Merton &c.", col = "black", hjust  =0)+
  annotate(geom = "text", size  = 1.5 ,x = 3.57e+06, y = 3.198e+06, label  = "15. Croydon", col = "black", hjust  =0)+
  annotate(geom = "text", size  = 1.5 ,x = 3.57e+06, y = 3.196e+06, label  = "16. Bromley", col = "black", hjust  =0)+
  annotate(geom = "text", size  = 1.5 ,x = 3.57e+06, y = 3.194e+06, label  = "17. Bexley & Greenwich", col = "black", hjust  =0)+
  annotate(geom = "text", size  = 1.5 ,x = 3.57e+06, y = 3.192e+06, label  = "18. Barking &c.", col = "black", hjust  =0)+
  annotate(geom = "text", size  = 1.5 ,x = 3.57e+06, y = 3.19e+06, label  = "19. Redbridge & Waltham Forest", col = "black", hjust  =0)+
  annotate(geom = "text", size  = 1.5 ,x = 3.57e+06, y = 3.188e+06, label  = "20. Enfield", col = "black", hjust  =0)+
  theme(axis.line=element_blank(),
        axis.text.x=element_blank(),
        axis.text.y=element_blank(),
        axis.ticks=element_blank(),
        axis.title.x=element_blank(),
        axis.title.y=element_blank(),
        # panel.background=element_blank(),
        panel.background = element_rect(color = "lightblue", fill = "lightblue"),
        panel.border=element_blank(),
        panel.grid.major=element_blank(),
        panel.grid.minor=element_blank(),
        plot.background=element_blank())


## Makes a French-focused map of supercentenarians
Super_map_FR<-ggplot(Super_geo, aes(x = long, 
                                    y = lat, 
                                    group = group,
                                    fill= Supers))+
  coord_fixed(xlim = c(3.2e+06, 4.3e+06),
              ylim = c(2.05e+06, 3.05e+06))+
  geom_polygon(aes(x = long, 
                   y = lat, 
                   group = group,
                   fill= Supers))+
  #   scale_fill_viridis(option = "magma")+
  scale_fill_gradientn(colours=brewer.pal(9,"YlOrRd"))+
  labs(x="",y="")+
  #  theme_bw()+ 
  labs(fill = "Supercentenarians\nper capita \n \n")+
  theme(legend.position="bottom", 
        legend.box = "horizontal",
        legend.text = element_text(angle = 90, vjust  =0.5))+
  theme(axis.line=element_blank(),
        axis.text.x=element_blank(),
        axis.text.y=element_blank(),
        axis.ticks=element_blank(),
        axis.title.x=element_blank(),
        axis.title.y=element_blank(),
        # panel.background=element_blank(),
        panel.background = element_rect(color = "lightblue", fill = "lightblue"),
        panel.border=element_blank(),
        panel.grid.major=element_blank(),
        panel.grid.minor=element_blank(),
        plot.background=element_blank())


fig_grid<-rbind(c(1,1,1,1,1,1,2,2,2,2,3,3,3,3),
                c(1,1,1,1,1,1,2,2,2,2,3,3,3,3),
                c(1,1,1,1,1,1,2,2,2,2,3,3,3,3),
                c(4,4,4,4,5,5,5,5,5,5,6,6,6,6),
                c(4,4,4,4,5,5,5,5,5,5,6,6,6,6),
                c(4,4,4,4,5,5,5,5,5,5,6,6,6,6))


Map_grid_supers<-grid.arrange(US_Super_percap_map+
                                ggtitle("a")+
                                #   theme(plot.margin = margin(0.1, 0.1, 0.1, 1.3, "cm"))+
                                theme(legend.text = element_text(size  =7), legend.title = element_text(size  =7)), 
                              Super_percap_map+
                                ggtitle("b")+
                                #  theme(plot.margin = margin(0.1, 0.1, 0.1, 1.3, "cm"))+
                                theme(legend.text = element_text(size  =7), legend.title = element_text(size  =7)), 
                              Super_IT_map+
                                ggtitle("c")+
                                #   theme(plot.margin = margin(0.1, 0.1, 0.1, 1.3, "cm"))+
                                theme(legend.text = element_text(size  =7), legend.title = element_text(size  =7)),
                              ##newrow, adds rect
                              UK_Semis_percap+geom_rect(xmin =3.57e+06,
                                                        xmax =3.65e+06,
                                                        ymin =3.185e+06,
                                                        ymax =3.225e+06,
                                                        col = "green",lty = 3, alpha = I(0))+
                                ggtitle("d")+
                                # theme(plot.margin = margin(0.1, 0.1, 0.1, 1.3, "cm"))+
                                theme(legend.text = element_text(size  =7), legend.title = element_text(size  =7)),
                              UK_Semis_London+geom_rect(xmin =3.567e+06,
                                                        xmax =3.65e+06,
                                                        ymin =3.185e+06,
                                                        ymax =3.23e+06,
                                                        col = "green",lty = 3, alpha = I(0))+
                                ggtitle("e")+
                                #     theme(plot.margin = margin(0.1, 0.1, 0.1, 1.3, "cm"))+
                                theme(legend.text = element_text(size  =7), legend.title = element_text(size  =7)),
                              SSCs_IT_map+
                                ggtitle("f")+
                                #    theme(plot.margin = margin(0.1, 0.1, 0.1, 1.3, "cm"))+
                                theme(legend.text = element_text(size  =7), legend.title = element_text(size  =7)),
                              nrow = 2,
                              layout_matrix = fig_grid)

ggsave(filename = "Fig_1",Map_grid_supers, 
       device = "tiff", width = 7.5, height = 6.8, units = "in", dpi = 330)


####################################################################################################
####################################################################################################

## Fig. 2. Supercentenarians in the USA

####################################################################################################
####################################################################################################


Supers_USA<-qplot(xobj[1,],colSums(time_vec4, na.rm = T), 
                  ylab = "Supercentenarians (total)", 
                  xlab = "Years before-after complete \n birth registration", 
                  main = "a",
                  xlim = c(-60,60), alpha = I(0))+
  geom_point(col = "orange", alpha = I(0.7))+
  geom_vline(aes(xintercept = 0), col = "lightblue")+
  theme_bw()

SPC_USA<-qplot(xobj[1,],colSums(time_vec3, na.rm = T), 
               ylab = "Supercentenarians per capita (c.1900)", 
               xlab = "Years before-after complete \n birth registration", 
               main = "b",
               xlim = c(-60,60), alpha = I(0))+
  geom_point(col = "orange", alpha = I(0.7))+
  geom_vline(aes(xintercept = 0), col = "lightblue")+
  theme_bw()

Fig_2<-grid.arrange(Supers_USA,SPC_USA, nrow = 1)


ggsave(Fig_2,file = "Fig_2.tiff", device = "tiff", height = 4.5, width = 7,dpi = 300)


####################################################################################################
####################################################################################################

## Fig. 3. Poverty and the oldest-old

####################################################################################################
####################################################################################################

## Compares France, Japan, Italy, UK for poverty metrics

FR_model_plot<-qplot(c(FR_frame$Poverty_rate_over_75),
                     FR_frame$Supers_per_Nona, 
                     xlab = "Percent 75+ year olds\n in poverty", 
                     ylab = "Percent 90+ year olds\n living to 110", 
                     alpha = I(0.7))+
  geom_smooth(method = "lm", col = "orange", bg = "orange")+
  theme_bw()


UK_model_plot<-qplot(c(UK_frame_extended$Aged_IMD),
                     UK_frame_extended$Semis_per_Nona, 
                     xlab = "Level of income deprivation\nin 60+ year olds", 
                     ylab = "Percent 90+ year olds\nliving to 105", 
                     alpha = I(0.7))+
  geom_smooth(method = "lm", col = "orange", bg = "orange")+
  theme_bw()

cor.test(c(UK_frame_extended$Aged_IMD),
         UK_frame_extended$Semis_per_Nona)

JPN_model_plot<-qplot(c(JPN_2010$Poverty_X2012),
                      JPN_2010$Cents_per_Nona, 
                      xlab = "Percent in poverty\nall ages", 
                      ylab = "Percent 90+ year olds\n living to 100", 
                      alpha = I(0.7))+
  geom_smooth(method = "lm", col = "orange", bg = "orange")+
  theme_bw()

cor.test(c(JPN_2010$Poverty_X2012),JPN_2010$Cents_per_Nona)

qplot(JPN_2010$Poverty_X2012,JPN_2010$Cents_per_Nona)+geom_smooth(method = "lm")

Fig_JPN_vs_FR_vs_UK_pov<-grid.arrange(FR_model_plot+labs(tag = "a"),
                                      UK_model_plot+labs(tag = "b"),
                                      JPN_model_plot+labs(tag = "c"), 
                                      nrow = 1)


## adds another row for per capita rates
FR_model_plot2<-qplot(c(FR_frame$Poverty_rate_over_75),
                      FR_frame$Supers_percap, 
                      xlab = "Percent 75+ year olds\n in poverty", 
                      ylab = "Supercentenarians \nper capita", 
                      alpha = I(0.7))+
  geom_smooth(method = "lm", col = "orange", bg = "orange")+
  theme_bw()

UK_model_plot2<-qplot(c(UK_frame_extended$Aged_IMD),
                      UK_frame_extended$Semis_percap, 
                      xlab = "Level of income deprivation\nin 60+ year olds", 
                      ylab = "SSCs per capita\n", 
                      alpha = I(0.7))+
  geom_smooth(method = "lm", col = "orange", bg = "orange")+
  theme_bw()

cor.test(c(UK_frame_extended$Aged_IMD),
         UK_frame_extended$Semis_per_Nona)

JPN_model_plot2<-qplot(c(JPN_2010$Poverty_X2012),
                       JPN_2010$Cents_percap, 
                       xlab = "Percent in poverty\nall ages", 
                       ylab = "Centenarians per capita\n ", 
                       alpha = I(0.7))+
  geom_smooth(method = "lm", col = "orange", bg = "orange")+
  theme_bw()


Fig_JPN_vs_FR_vs_UK_pov<-grid.arrange(UK_model_plot2+theme(axis.title=element_text(size=9))+labs(tag = "a"),
                                      FR_model_plot2+theme(axis.title=element_text(size=9))+labs(tag = "b"),
                                      JPN_model_plot2+theme(axis.title=element_text(size=9))+labs(tag = "c"),
                                      UK_model_plot+theme(axis.title=element_text(size=9))+labs(tag = "d"),
                                      FR_model_plot+theme(axis.title=element_text(size=9))+labs(tag = "e"),
                                      JPN_model_plot+theme(axis.title=element_text(size=9))+labs(tag = "f"), 
                                      nrow = 2)


ggsave(filename = "Fig_3",Fig_JPN_vs_FR_vs_UK_pov, 
       device = "tiff", width = 7.5, height = 5, units = "in", dpi = 330)

cor.test(c(UK_frame_extended$Aged_IMD),
         UK_frame_extended$Semis_percap)

cor.test(c(UK_frame_extended$Aged_IMD),
         UK_frame_extended$Semis_per_Nona)

cor.test(c(FR_frame$Poverty_rate_over_75),
         FR_frame$Supers_percap)

cor.test(c(FR_frame$Poverty_rate_over_75),
         FR_frame$Supers_per_Nona)

cor.test(c(JPN_2010$Poverty_X2012),
         JPN_2010$Cents_percap)

cor.test(c(JPN_2010$Poverty_X2012),
         JPN_2010$Cents_per_Nona)


####################################################################################################

####################################################################################################
####################################################################################################

## Fig. 4. Poverty and the oldest-old in the UK

####################################################################################################
####################################################################################################


UK_fig<-grid.arrange(Deprived_SSCs+ggtitle("a"), 
                     Old_deprived_SSCs+ggtitle("b"),
                     Health_SSCs+ggtitle("c"),
                     Crime_SSCs+ggtitle("d"),
                     Nonas_SSCs+ggtitle("e"),
                     IMDS_plus+ggtitle("f"), 
                     nrow = 2)

ggsave(filename = "Fig_4",UK_fig, 
       device = "tiff", width = 7.5, height = 5.5, units = "in", dpi = 330)


####################################################################################################
####################################################################################################

## Figure 5. Italian inverted survival

####################################################################################################
####################################################################################################


Pens_ITA<-qplot(c(New_ITA$Y55_lx/100000),
                New_ITA$Y95_lx/100000, 
                alpha = I(0), 
                xlim = c(0.93, 0.97), 
                xlab = "Probability of survival to age 55", 
                ylab = "Probability of survival to age 95",
                main = "a")+
  geom_point(col = c(Sardines), alpha = I(0.6))+
  geom_smooth(method = "lm", col = "black")+
  theme_bw()+
  theme(legend.position="none")+
  annotate("text", label = "r = 0.15 \n p = 0.12 (NS)", x = 0.938, y = 0.068)

cor.test(c(New_ITA$Y55_lx),
         New_ITA$Y100lx)

Cents_ITA<-qplot(c(New_ITA$Y55_lx/100000),
                 New_ITA$Y100lx/100000, alpha = I(0), 
                 xlim = c(0.93, 0.97),
                 xlab = "Probability of survival to age 55", 
                 ylab = "Probability of survival to age 100",
                 main = "b")+
  geom_point(col = c(Sardines), alpha = I(0.6))+
  geom_smooth(method = "lm", col = "black")+
  theme_bw()+
  theme(legend.position="none")+
  annotate("text", label = "r = -0.17 \n p = 0.06 (NS)", x = 0.96, y = 0.032)

cor.test(c(New_ITA$Y55_lx),
         New_ITA$Y105_lx)

Semis_ITA<-qplot(c(New_ITA$Y55_lx/100000),
                 New_ITA$Y105_lx/100000, alpha = I(0), 
                 xlim = c(0.93, 0.97),
                 xlab = "Probability of survival to age 55", 
                 ylab = "Probability of survival to age 105",
                 main = "c")+
  geom_point(col = c(Sardines), alpha = I(0.6))+
  geom_smooth(method = "lm", col = "black")+
  theme_bw()+
  theme(legend.position="none")+
  annotate("text", label = "r = -0.38 \n p = 0.00002", x = 0.96, y = 0.0045)

## NB a slight change due to updating the NUTS codes

cor.test(c(New_ITA$Y55_lx/100000),
         New_ITA$Y110_lx/100000)

Supers_ITA<-qplot(c(New_ITA$Y55_lx/100000),
                  New_ITA$Y110_lx/100000, alpha = I(0), 
                  xlim = c(0.93, 0.97),
                  ylim = c(0,0.0003),
                  xlab = "Probability of survival to age 55", 
                  ylab = "Probability of survival to age 110",
                  main = "d")+
  geom_point(col = c(Sardines), alpha = I(0.6))+
  geom_smooth(method = "lm", col = "black")+
  theme_bw()+
  theme(legend.position="none")+
  annotate("text", label = "r = -0.45 \n p < 0.000001", x = 0.96, y = 0.00025)


Fig_ITA_1<-grid.arrange(Pens_ITA, Cents_ITA,Semis_ITA,Supers_ITA, nrow = 2)

ggsave(Fig_ITA_1,file = "Fig_5.tiff", device = "tiff", height = 7, width = 7,dpi = 300)

dev.off()


####################################################################################################
####################################################################################################

## Fig. S1. Centenarians patterns in Japan

####################################################################################################
####################################################################################################


Japan_map<-grid.arrange(Cents_JPN_map+
                          ggtitle("a"), 
                        Cents_per_Nona_JPN_map+
                          ggtitle("b"),
                        Poverty_JPN_map+
                          ggtitle("c"),
                        Income_JPN_map+
                          ggtitle("d"),
                        nrow = 2)

ggsave(filename = "Fig_S1.tiff",Japan_map, 
       device = "tiff", width = 7, height = 7.5, units = "in", dpi = 330)


####################################################################################################
####################################################################################################

## Fig. S2. Plots Italian GDP per capita and economy against blue zone / oldest old status 

####################################################################################################
####################################################################################################


tiff(file  ="Fig_S2.tiff", height = 7.5, width  =7.5, units = "in", res = 330)

par(mfrow = c(3,3), bty = "n")

plot(c(New_ITA$Cents)~log10(New_ITA$X2015.GDP..mil..USD..PPP.), 
     pch = 20, col = c(Sardines),
     xlab  ="log10 Regional GDP\n USD, 2015 PPP.", ylab = "Centenarians per 100k")
mtext("a", adj = 0)
abline(h = seq(0,3500, by  =500), lty = 3, col = "grey")


abline(lm(c(New_ITA$Cents)~log10(New_ITA$X2015.GDP..mil..USD..PPP.)), col = "green")

plot(c(New_ITA$Semis)~log10(New_ITA$X2015.GDP..mil..USD..PPP.), 
     ylim = c(0,600), 
     pch = 20, col = c(Sardines), 
     xlab  ="log10 Regional GDP\n USD, 2015 PPP.", ylab = "SSCs per 100k")
mtext("b", adj = 0)
abline(h = seq(0,600, by  =100), lty = 3, col = "grey")

abline(lm(c(New_ITA$Semis)~log10(New_ITA$X2015.GDP..mil..USD..PPP.)), col = "green")

plot(c(New_ITA$Supers)~log10(New_ITA$X2015.GDP..mil..USD..PPP.), 
     ylim = c(0,30), pch = 20, col = c(Sardines),
     xlab  ="log10 Regional GDP\n USD, 2015 PPP.", ylab = "Supercentenarians per 100k")
mtext("c", adj = 0)
abline(h = seq(0,30, by  =5), lty = 3, col = "grey")

abline(lm(c(New_ITA$Supers)~log10(New_ITA$X2015.GDP..mil..USD..PPP.)), col = "green")


plot(c(New_ITA$Cents)~log(New_ITA$Employed), 
     pch = 20, col = c(Sardines),
     xlab  ="log employment rates", 
     ylab = "Centenarians per 100k")
mtext("d", adj = 0)
abline(h = seq(0,3500, by  =500), lty = 3, col = "grey")

abline(lm(c(New_ITA$Cents)~log(New_ITA$Employed)), col = "green")

plot(c(New_ITA$Semis)~log(New_ITA$Employed), 
     pch = 20, col = c(Sardines),
     ylim = c(0,600), 
     xlab  ="log employment rates", 
     ylab = "SSCs per 100k")
mtext("e", adj = 0)
abline(h = seq(0,600, by  =100), lty = 3, col = "grey")


abline(lm(c(New_ITA$Semis)~log(New_ITA$Employed)), col = "green")

plot(c(New_ITA$Supers)~log(New_ITA$Employed), 
     pch = 20, col = c(Sardines),
     ylim = c(0,30), 
     xlab  ="log employment rates", 
     ylab = "Supercentenarians per 100k")
mtext("f", adj = 0)


abline(lm(c(New_ITA$Supers)~log(New_ITA$Employed)), col = "green")

abline(h = seq(0,30, by  =5), lty = 3, col = "grey")


plot(c(New_ITA$Cents)~log(New_ITA$Nonagenarians), 
     pch = 20, col = c(Sardines),
     xlab  ="log number 90+\n year olds", 
     ylab = "Centenarians per 100k")
mtext("g", adj = 0)
abline(h = seq(0,3500, by  =500), lty = 3, col = "grey")

abline(lm(c(New_ITA$Cents)~log(New_ITA$Employed)), col = "green")

plot(c(New_ITA$Semis)~log(New_ITA$Nonagenarians), 
     pch = 20, col = c(Sardines),
     ylim = c(0,600), 
     xlab  ="log number 90+\n year olds", 
     ylab = "SSCs per 100k")
mtext("h", adj = 0)
abline(h = seq(0,600, by  =100), lty = 3, col = "grey")


abline(lm(c(New_ITA$Semis)~log(New_ITA$Nonagenarians)), col = "green")

plot(c(New_ITA$Supers)~log(New_ITA$Nonagenarians), 
     pch = 20, col = c(Sardines),
     ylim = c(0,30), 
     xlab  ="log number 90+\n year olds", 
     ylab = "Supercentenarians per 100k")
mtext("i", adj = 0)


abline(lm(c(New_ITA$Supers)~log(New_ITA$Nonagenarians)), col = "green")

abline(h = seq(0,30, by  =5), lty = 3, col = "grey")


par(mfrow = c(1,1))

## saves as a supplementary figure
dev.off()


####################################################################################################
####################################################################################################

## Fig. S3. Life expectancy at birth of French supercentenarians

####################################################################################################
####################################################################################################


## Makes a supp figure of the French historical data

tiff(filename  = "Fig_S3.tiff", 
     width  =3, height = 7, units = "in", res  =330)


par(mfrow = c(1,1), bty = "n")

boxplot(c(FR_ident_e0$National_e0-FR_ident_e0$time_1801), 
        ylab = "Relative life expectancy e0 (years)", ylim = c(-10,10))

par(new  =T)

beeswarm(c(FR_ident_e0$National_e0-FR_ident_e0$time_1801), 
         pch  = 20, 
         col = "lightblue",
         method = "square",
         corral = c("wrap"), ylim = c(-10,10))


abline(h = seq(-10, 10, by = 5), lty = 3)

dev.off()


t.test(c(FR_ident_e0$National_e0-FR_ident_e0$time_1801))


####################################################################################################
####################################################################################################

## Figure S4.Plots birth date heaping

####################################################################################################
####################################################################################################


tiff(filename  = "Figure_S4.tiff", 
     width  =7, height = 6, units = "in", res  =330)

par(bty = "n", mfrow = c(3,1), mar = c(3,4,3,2.1))


## and, for perspective, the modern USA data
## reshaped by Chris Mulligan (acknowledgements/+props Chris!)

## Plots the reggos, c-sections an all
plot(log(US_bday_pattern1_OR), 
     col = c(rep("lightblue", times  =4), "orange"),
     ylim = c(-0.4,0.4), las  =2, 
     pch = 16,
     at = 1:31,
     cex.axis = 0.5, cex.names = 0.5, 
     ylab = "log odds", 
     xlab = "")

axis(2, cex.axis = 0.5)

abline(v = seq(5,35, by = 5), col = "lightgrey")

abline(h = 0, col = "lightgrey")
## Overlays points to avoid poor visuals

points(log(US_bday_pattern1_OR), type = "h")

points(log(US_bday_pattern1_OR), 
       col = c(rep("lightblue", times  =4), "orange"),
       pch = 16)

text(y = 0.05,x = c(1:31), round(US_bday_pattern1_OR, digits = 2)*100, cex = 0.5)


mtext("a", adj = 0)


plot(log(GRG_day_born_OR), 
     col = c(rep("lightblue", times  =4), "orange"),
     ylim = c(-0.4,0.4), las  =2, 
     pch = 16,
     at = 1:31,
     cex.axis = 0.5, cex.names = 0.5, 
     ylab = "log odds", 
     xlab = "")

axis(2, cex.axis = 0.5)

abline(v = seq(5,35, by = 5), col = "lightgrey")

abline(h = 0, col = "lightgrey")

## Overlays points to avoid poor visuals

points(log(GRG_day_born_OR), type = "h")

text(y = log(GRG_day_born_OR),x = c(1:31)+0.5, round(GRG_day_born_OR, digits = 2)*100, cex = 0.5)


mtext("b", adj = 0)


plot(log(IDL_day_born_OR_supers), 
     col = c(rep("lightblue", times  =4), "orange"),
     ylim = c(-1,0.4), las  =2, 
     pch = 16,
     at  =c(1:31),
     cex.axis = 0.5, cex.names = 0.5, 
     ylab = "log odds", 
     xlab = "")

abline(v = seq(5,35, by = 5), col = "lightgrey")

abline(h = 0, col = "lightgrey")

axis(2, cex.axis = 0.5)

points(log(IDL_day_born_OR_supers), type = "h")

text(y = log(IDL_day_born_OR_supers),x = c(1:31)+0.5, round(IDL_day_born_OR_supers, digits = 2)*100, cex = 0.5)


mtext("c", adj = 0)

par(mfrow = c(1,1))

dev.off()


####################


####################################################################################################
####################################################################################################

## Fig. S5. Loma Linda

####################################################################################################
####################################################################################################

## Makes a supp figure for Loma Linda the Unremarkable,
## almighty pillar of suburbia

tiff(file  ="Fig_S5.tiff", height = 3, width  =5, units = "in", res = 330)

par(mar = c(5.1, 7.1,4.1, 2.1), bty = "n")

## makes a figure
hist(LLTab$e.0., 
     breaks = 1000, 
     border = "orange", 
     xlab = "Life expectancy e0",
     ylab = "Number of small-area\n census tracts",
     main = "", las = 2, cex.axis = 0.8)

par(new = T)

boxplot(LLTab$e.0.,c(NA), axes = F, pch  ="",horizontal  =T)


abline(v = 86, col = "lightblue", lty  =3, lwd  =2)
abline(v = 81, col = "darkgreen", lty  =3, lwd  =2)
abline(v = 76, col = "darkgreen", lty  =3, lwd  =2)

## saves as a supplementary figure
dev.off()

par(mar = c(5.1, 4.1,4.1, 2.1), bty = "n")


####################
```
